# Semi-automated workflow for high-throughput *Agrobacterium*-mediated plant transformation

**DOI:** 10.1101/2024.10.09.617252

**Authors:** Davide Annese, Facundo Romani, Carolina Grandellis, Lesley Ives, Eftychios Frangedakis, Felipe X. Buson, Jennifer C. Molloy, Jim Haseloff

## Abstract

High-throughput experiments in plants are hindered by long generation times and high costs. To address these challenges, we present an optimized pipeline for *Agrobacterium tumefaciens* transformation and simplified a protocol to obtain stable transgenic lines of the model liverwort *Marchantia polymorpha*, paving the way for efficient high-throughput experiments for plant synthetic biology and other applications. Our protocol involves freeze-thaw *Agrobacterium* transformation method in 6-well plates that can be adapted to robotic automation. Using the Opentrons open-source platform, we implemented a semi-automated protocol showing similar efficiency compared to manual manipulation. Additionally, we have streamlined and simplified the process of stable transformation and selection of *M. polymorpha*, reducing cost, time, and manual labour without compromising transformation efficiency. The addition of sucrose in the selection media significantly enhances the production of gemmae, accelerating the generation of isogenic plants. We believe these protocols have the potential to facilitate high-throughput screenings in diverse plant species and represent a significant step towards the full automation of plant transformation pipelines. This approach allows testing ∼100 constructs per month, using conventional plant tissue culture facilities. We recently demonstrated the successful implementation of this protocol for screening hundreds of fluorescent reporters in *Marchantia* gemmae.

## Supplementary material for "Semi-automated workflow for high-throughput *Agrobacterium*-mediated plant transformation": Supremental Files: 01AgroCC.json

```
{"$otSharedSchema":"#/protocol/schemas/8","schemaVersion":8,"metadata":{"protocolName":"01AgroCC","author":"","description":"","created":1681977661639,"lastModified":1725549247562,"category":null,"subcategory":null,"tags":[]},"designerApplication":{"name":"opentrons/protocol-designer","version":"8.1.3","data":{"_internalAppBuildDate":"Wed, 24 Jul 2024 18:11:35 GMT","defaultValues":{"aspirate_mmFromBottom":1,"dispense_mmFromBottom":1,"touchTip_mmFromTop":-1,"blowout_mmFromTop":0},"pipetteTiprackAssignments":{"6259dfa2-316d-4834-a732-735b3255e4f9":["opentrons/opentrons_96_tiprack_300ul/1"]},"dismissedWarnings":{"form":[],"timeline":["ASPIRATE_MORE_THAN_WELL_CONTENTS","ASPIRATE_MORE_THAN_WELL_CONTENTS"]},"ingredients":{"0":{"name":"agrobacteria","displayColor":"#ff9900","description":"comp.cells","serialize":false,"liquidGroupId":"0"},"1":{"name":"LB","displayColor":"#ffd600","description":"media","serialize":false,"liquidGroupId":"1"}},"ingredLocations":{"6d5fa900-3679-4cbd-94aa-6ecac1fa2475:opentrons/opentrons_6_tuberack_nest_50ml_conical/1":{"A1":{"0":{"volume":6000}}},"e73326ab-b0a6-45da-a0d7-8b4960e8f797:custom_beta/4ti0960_96_wellplate_200ul/1":{}},"savedStepForms":{"__INITIAL_DECK_SETUP_STEP__":{"labwareLocationUpdate":{"23ec6ff5-c62b-46b5-b261-d58b5f16a479:opentrons/opentrons_96_tiprack_300ul/1":"10","6d5fa900-3679-4cbd-94aa-6ecac1fa2475:opentrons/opentrons_6_tuberack_nest_50ml_conical/1":"9","0c3cc893-d116-4cc9-ba82-14d8c1540014:custom_beta/4ti0960_96_wellplate_200ul/1":"7","e73326ab-b0a6-45da-a0d7-8b4960e8f797:custom_beta/4ti0960_96_wellplate_200ul/1":"8"},"pipetteLocationUpdate":{"6259dfa2-316d-4834-a732-735b3255e4f9":"right"},"moduleLocationUpdate":{},"stepType":"manualIntervention","id":"__INITIAL_DECK_SETUP_STEP__"},"4f1c6f2e-049d-4e34-be2e-44ed787d0d65":{"pipette":"6259dfa2-316d-4834-a732-735b3255e4f9","volume":"50","tipRack":"opentrons/opentrons_96_tiprack_300ul/1","changeTip":"once","path":"multiDispense","aspirate_wells_grouped":false,"aspirate_flowRate":null,"aspirate_labware":"6d5fa900-3679-4cbd-94aa-6ecac1fa2475:opentrons/opentrons_6_tuberack_nest_50ml_conical/1","aspirate_wells":["A1"],"aspirate_wellOrder_first":"t2b","aspirate_wellOrder_second":"l2r","aspirate_mix_checkbox":false,"aspirate_mix_times":null,"aspirate_mix_volume":null,"aspirate_mmFromBottom":5,"aspirate_touchTip_checkbox":false,"aspirate_touchTip_mmFromBottom":null,"dispense_flowRate":null,"dispense_labware":"0c3cc893-d116-4cc9-ba82-14d8c1540014:custom_beta/4ti0960_96_wellplate_200ul/1","dispense_wells":["A1","B1","C1","D1","E1","F1","G1","H1","A2","B2","C2","D2","E2","F2","G2","H2","A3","B3","C3","D3","E3","F3","G3","H3","A4","B4","C4","D4","E4","F4","G4","H4","A5","B5","C5","D5","E5","F5","G5","H5","A6","B6","C6","D6","E6","F6","G6","H6","A7","B7","C7","D7","E7","F7","G7","H7","A8","B8","C8","D8","E8","F8","G8","H8","A9","B9","C9","D9","E9","F9","G9","H9","A10","B10","C10","D10","E10","F10","G10","H10","A11","B11","C11","D11","E11","F11","G11","H11","A12","B12","C12","D12","E12","F12","G12","H12"],"dispense_wellOrder_first":"t2b","dispense_wellOrder_second":"l2r","dispense_mix_checkbox":false,"dispense_mix_times":null,"dispense_mix_volume":null,"dispense_mmFromBottom":4.5,"dispense_touchTip_checkbox":false,"dispense_touchTip_mmFromBottom":null,"disposalVolume_checkbox":true,"disposalVolume_volume":"20","blowout_checkbox":true,"blowout_location":"source_well","preWetTip":false,"aspirate_airGap_checkbox":false,"aspirate_airGap_volume":"20","aspirate_delay_checkbox":false,"aspirate_delay_mmFromBottom":null,"aspirate_delay_seconds":"1","dispense_airGap_checkbox":false,"dispense_airGap_volume":"20","dispense_delay_checkbox":false,"dispense_delay_seconds":"1","dispense_delay_mmFromBottom":null,"dropTip_location":"32ce0f7d-fe1a-470e-ab0f-caec26eba737:trashBin","nozzles":null,"dispense_x_position":0,"dispense_y_position":0,"aspirate_x_position":0,"aspirate_y_position":0,"blowout_z_offset":0,"blowout_flowRate":46.43,"id":"4f1c6f2e-049d-4e34-be2e-44ed787d0d65","stepType":"moveLiquid","stepName":"Aliquoting first plate","stepDetails":"For positions 7 and 8 in the deck, please ensure you are using an empty tip rack supporting a 96-well semi skirted PCR/V-shape plate (Azenta 4ti-0760). "},"ab4a21fd-afce-4487-b612-40d9b0285d75":{"pipette":"6259dfa2-316d-4834-a732-735b3255e4f9","volume":"50","tipRack":"opentrons/opentrons_96_tiprack_300ul/1","changeTip":"once","path":"multiDispense","aspirate_wells_grouped":false,"aspirate_flowRate":null,"aspirate_labware":"6d5fa900-3679-4cbd-94aa-6ecac1fa2475:opentrons/opentrons_6_tuberack_nest_50ml_conical/1","aspirate_wells":["A1"],"aspirate_wellOrder_first":"t2b","aspirate_wellOrder_second":"l2r","aspirate_mix_checkbox":false,"aspirate_mix_times":null,"aspirate_mix_volume":null,"aspirate_mmFromBottom":5,"aspirate_touchTip_checkbox":false,"aspirate_touchTip_mmFromBottom":null,"dispense_flowRate":null,"dispense_labware":"e73326ab-b0a6-45da-a0d7-8b4960e8f797:custom_beta/4ti0960_96_wellplate_200ul/1","dispense_wells":["A1","B1","C1","D1","E1","F1","G1","H1","A2","B2","C2","D2","E2","F2","G2","H2","A3","B3","C3","D3","E3","F3","G3","H3","A4","B4","C4","D4","E4","F4","G4","H4","A5","B5","C5","D5","E5","F5","G5","H5","A6","B6","C6","D6","E6","F6","G6","H6","A7","B7","C7","D7","E7","F7","G7","H7","A8","B8","C8","D8","E8","F8","G8","H8","A9","B9","C9","D9","E9","F9","G9","H9","A10","B10","C10","D10","E10","F10","G10","H10","A11","B11","C11","D11","E11","F11","G11","H11","A12","B12","C12","D12","E12","F12","G12","H12"],"dispense_wellOrder_first":"t2b","dispense_wellOrder_second":"l2r","dispense_mix_checkbox":false,"dispense_mix_times":null,"dispense_mix_volume":null,"dispense_mmFromBottom":3.5,"dispense_touchTip_checkbox":false,"dispense_touchTip_mmFromBottom":null,"disposalVolume_checkbox":true,"disposalVolume_volume":"20","blowout_checkbox":false,"blowout_location":"source_well","preWetTip":false,"aspirate_airGap_checkbox":false,"aspirate_airGap_volume":"20","aspirate_delay_checkbox":false,"aspirate_delay_mmFromBottom":null,"aspirate_delay_seconds":"1","dispense_airGap_checkbox":false,"dispense_airGap_volume":"20","dispense_delay_checkbox":false,"dispense_delay_seconds":"1","dispense_delay_mmFromBottom":null,"dropTip_location":"32ce0f7d-fe1a-470e-ab0f-caec26eba737:trashBin","nozzles":null,"dispense_x_position":0,"dispense_y_position":0,"aspirate_x_position":0,"aspirate_y_position":0,"blowout_z_offset":0,"blowout_flowRate":null,"id":"ab4a21fd-afce-4487-b612-40d9b0285d75","stepType":"moveLiquid","stepName":"aliquoting second well","stepDetails":""},"9be364b4-d5ae-490a-b5dd-c3816aee4f24":{"pauseAction":"untilResume","pauseHour":null,"pauseMinute":null,"pauseSecond":null,"pauseMessage":"For positions 7 and 8 in the deck, please ensure you are using a full skirted PCR/V-shape plate (Azenta 4ti-0960 or StarLab E1403-5200). ","moduleId":null,"pauseTemperature":null,"id":"9be364b4-d5ae-490a-b5dd-c3816aee4f24","stepType":"pause","stepName":"Deck Set-Up","stepDetails":""},"ba7610a9-fb5f-4439-99b1-15c5f0869316":{"pauseAction":"untilResume","pauseHour":null,"pauseMinute":null,"pauseSecond":null,"pauseMessage":"Please ensure that the cell pellets are fully resuspended in a minimum of 10ml prior to placing in position 1 in the tube rack on the deck.","moduleId":null,"pauseTemperature":null,"id":"ba7610a9-fb5f-4439-99b1-15c5f0869316","stepType":"pause","stepName":"Cell Pellet Prep","stepDetails":""}},"orderedStepIds":["ba7610a9-fb5f-4439-99b1-15c5f0869316","9be364b4-d5ae-490a-b5dd-c3816aee4f24","4f1c6f2e-049d-4e34-be2e-44ed787d0d65","ab4a21fd-afce-4487-b612-40d9b0285d75"]}},"robot":{"model":"OT-2 Standard","deckId":"ot2_standard"},"labwareDefinitionSchemaId":"opentronsLabwareSchemaV2","labwareDefinitions":{"opentrons/opentrons_96_tiprack_300ul/1":{"ordering":[["A1","B1","C1","D1","E1","F1","G1","H1"],["A2","B2","C2","D2","E2","F2","G2","H2"],["A3","B3","C3","D3","E3","F3","G3","H3"],["A4","B4","C4","D4","E4","F4","G4","H4"],["A5","B5","C5","D5","E5","F5","G5","H5"],["A6","B6","C6","D6","E6","F6","G6","H6"],["A7","B7","C7","D7","E7","F7","G7","H7"],["A8","B8","C8","D8","E8","F8","G8","H8"],["A9","B9","C9","D9","E9","F9","G9","H9"],["A10","B10","C10","D10","E10","F10","G10","H10"],["A11","B11","C11","D11","E11","F11","G11","H11"],["A12","B12","C12","D12","E12","F12","G12","H12"]],"brand":{"brand":"Opentrons","brandId":[],"links":["https://shop.opentrons.com/collections/opentrons-tips/products/opentrons-300ul-tips"]},"metadata":{"displayName":"Opentrons OT-2 96 Tip Rack 300 µL","displayCategory":"tipRack","displayVolumeUnits":"µL","tags":[]},"dimensions":{"xDimension":127.76,"yDimension":85.48,"zDimension":64.49},"wells":{"A1":{"depth":59.3,"shape":"circular","diameter":5.23,"totalLiquidVolume":300,"x":14.38,"y":74.24,"z":5.39},"B1":{"depth":59.3,"shape":"circular","diameter":5.23,"totalLiquidVolume":300,"x":14.38,"y":65.24,"z":5.39},"C1":{"depth":59.3,"shape":"circular","diameter":5.23,"totalLiquidVolume":300,"x":14.38,"y":56.24,"z":5.39},"D1":{"depth":59.3,"shape":"circular","diameter":5.23,"totalLiquidVolume":300,"x":14.38,"y":47.24,"z":5.39},"E1":{"depth":59.3,"shape":"circular","diameter":5.23,"totalLiquidVolume":300,"x":14.38,"y":38.24,"z":5.39},"F1":{"depth":59.3,"shape":"circular","diameter":5.23,"totalLiquidVolume":300,"x":14.38,"y":29.24,"z":5.39},"G1":{"depth":59.3,"shape":"circular","diameter":5.23,"totalLiquidVolume":300,"x":14.38,"y":20.24,"z":5.39},"H1":{"depth":59.3,"shape":"circular","diameter":5.23,"totalLiquidVolume":300,"x":14.38,"y":11.24,"z":5.39},"A2":{"depth":59.3,"shape":"circular","diameter":5.23,"totalLiquidVolume":300,"x":23.38,"y":74.24,"z":5.39},"B2":{"depth":59.3,"shape":"circular","diameter":5.23,"totalLiquidVolume":300,"x":23.38,"y":65.24,"z":5.39},"C2":{"depth":59.3,"shape":"circular","diameter":5.23,"totalLiquidVolume":300,"x":23.38,"y":56.24,"z":5.39},"D2":{"depth":59.3,"shape":"circular","diameter":5.23,"totalLiquidVolume":300,"x":23.38,"y":47.24,"z":5.39},"E2":{"depth":59.3,"shape":"circular","diameter":5.23,"totalLiquidVolume":300,"x":23.38,"y":38.24,"z":5.39},"F2":{"depth":59.3,"shape":"circular","diameter":5.23,"totalLiquidVolume":300,"x":23.38,"y":29.24,"z":5.39},"G2":{"depth":59.3,"shape":"circular","diameter":5.23,"totalLiquidVolume":300,"x":23.38,"y":20.24,"z":5.39},"H2":{"depth":59.3,"shape":"circular","diameter":5.23,"totalLiquidVolume":300,"x":23.38,"y":11.24,"z":5.39},"A3":{"depth":59.3,"shape":"circular","diameter":5.23,"totalLiquidVolume":300,"x":32.38,"y":74.24,"z":5.39},"B3":{"depth":59.3,"shape":"circular","diameter":5.23,"totalLiquidVolume":300,"x":32.38,"y":65.24,"z":5.39},"C3":{"depth":59.3,"shape":"circular","diameter":5.23,"totalLiquidVolume":300,"x":32.38,"y":56.24,"z":5.39},"D3":{"depth":59.3,"shape":"circular","diameter":5.23,"totalLiquidVolume":300,"x":32.38,"y":47.24,"z":5.39},"E3":{"depth":59.3,"shape":"circular","diameter":5.23,"totalLiquidVolume":300,"x":32.38,"y":38.24,"z":5.39},"F3":{"depth":59.3,"shape":"circular","diameter":5.23,"totalLiquidVolume":300,"x":32.38,"y":29.24,"z":5.39},"G3":{"depth":59.3,"shape":"circular","diameter":5.23,"totalLiquidVolume":300,"x":32.38,"y":20.24,"z":5.39},"H3":{"depth":59.3,"shape":"circular","diameter":5.23,"totalLiquidVolume":300,"x":32.38,"y":11.24,"z":5.39},"A4":{"depth":59.3,"shape":"circular","diameter":5.23,"totalLiquidVolume":300,"x":41.38,"y":74.24,"z":5.39},"B4":{"depth":59.3,"shape":"circular","diameter":5.23,"totalLiquidVolume":300,"x":41.38,"y":65.24,"z":5.39},"C4":{"depth":59.3,"shape":"circular","diameter":5.23,"totalLiquidVolume":300,"x":41.38,"y":56.24,"z":5.39},"D4":{"depth":59.3,"shape":"circular","diameter":5.23,"totalLiquidVolume":300,"x":41.38,"y":47.24,"z":5.39},"E4":{"depth":59.3,"shape":"circular","diameter":5.23,"totalLiquidVolume":300,"x":41.38,"y":38.24,"z":5.39},"F4":{"depth":59.3,"shape":"circular","diameter":5.23,"totalLiquidVolume":300,"x":41.38,"y":29.24,"z":5.39},"G4":{"depth":59.3,"shape":"circular","diameter":5.23,"totalLiquidVolume":300,"x":41.38,"y":20.24,"z":5.39},"H4":{"depth":59.3,"shape":"circular","diameter":5.23,"totalLiquidVolume":300,"x":41.38,"y":11.24,"z":5.39},"A5":{"depth":59.3,"shape":"circular","diameter":5.23,"totalLiquidVolume":300,"x":50.38,"y":74.24,"z":5.39},"B5":{"depth":59.3,"shape":"circular","diameter":5.23,"totalLiquidVolume":300,"x":50.38,"y":65.24,"z":5.39},"C5":{"depth":59.3,"shape":"circular","diameter":5.23,"totalLiquidVolume":300,"x":50.38,"y":56.24,"z":5.39},"D5":{"depth":59.3,"shape":"circular","diameter":5.23,"totalLiquidVolume":300,"x":50.38,"y":47.24,"z":5.39},"E5":{"depth":59.3,"shape":"circular","diameter":5.23,"totalLiquidVolume":300,"x":50.38,"y":38.24,"z":5.39},"F5":{"depth":59.3,"shape":"circular","diameter":5.23,"totalLiquidVolume":300,"x":50.38,"y":29.24,"z":5.39},"G5":{"depth":59.3,"shape":"circular","diameter":5.23,"totalLiquidVolume":300,"x":50.38,"y":20.24,"z":5.39},"H5":{"depth":59.3,"shape":"circular","diameter":5.23,"totalLiquidVolume":300,"x":50.38,"y":11.24,"z":5.39},"A6":{"depth":59.3,"shape":"circular","diameter":5.23,"totalLiquidVolume":300,"x":59.38,"y":74.24,"z":5.39},"B6":{"depth":59.3,"shape":"circular","diameter":5.23,"totalLiquidVolume":300,"x":59.38,"y":65.24,"z":5.39},"C6":{"depth":59.3,"shape":"circular","diameter":5.23,"totalLiquidVolume":300,"x":59.38,"y":56.24,"z":5.39},"D6":{"depth":59.3,"shape":"circular","diameter":5.23,"totalLiquidVolume":300,"x":59.38,"y":47.24,"z":5.39},"E6":{"depth":59.3,"shape":"circular","diameter":5.23,"totalLiquidVolume":300,"x":59.38,"y":38.24,"z":5.39},"F6":{"depth":59.3,"shape":"circular","diameter":5.23,"totalLiquidVolume":300,"x":59.38,"y":29.24,"z":5.39},"G6":{"depth":59.3,"shape":"circular","diameter":5.23,"totalLiquidVolume":300,"x":59.38,"y":20.24,"z":5.39},"H6":{"depth":59.3,"shape":"circular","diameter":5.23,"totalLiquidVolume":300,"x":59.38,"y":11.24,"z":5.39},"A7":{"depth":59.3,"shape":"circular","diameter":5.23,"totalLiquidVolume":300,"x":68.38,"y":74.24,"z":5.39},"B7":{"depth":59.3,"shape":"circular","diameter":5.23,"totalLiquidVolume":300,"x":68.38,"y":65.24,"z":5.39},"C7":{"depth":59.3,"shape":"circular","diameter":5.23,"totalLiquidVolume":300,"x":68.38,"y":56.24,"z":5.39},"D7":{"depth":59.3,"shape":"circular","diameter":5.23,"totalLiquidVolume":300,"x":68.38,"y":47.24,"z":5.39},"E7":{"depth":59.3,"shape":"circular","diameter":5.23,"totalLiquidVolume":300,"x":68.38,"y":38.24,"z":5.39},"F7":{"depth":59.3,"shape":"circular","diameter":5.23,"totalLiquidVolume":300,"x":68.38,"y":29.24,"z":5.39},"G7":{"depth":59.3,"shape":"circular","diameter":5.23,"totalLiquidVolume":300,"x":68.38,"y":20.24,"z":5.39},"H7":{"depth":59.3,"shape":"circular","diameter":5.23,"totalLiquidVolume":300,"x":68.38,"y":11.24,"z":5.39},"A8":{"depth":59.3,"shape":"circular","diameter":5.23,"totalLiquidVolume":300,"x":77.38,"y":74.24,"z":5.39},"B8":{"depth":59.3,"shape":"circular","diameter":5.23,"totalLiquidVolume":300,"x":77.38,"y":65.24,"z":5.39},"C8":{"depth":59.3,"shape":"circular","diameter":5.23,"totalLiquidVolume":300,"x":77.38,"y":56.24,"z":5.39},"D8":{"depth":59.3,"shape":"circular","diameter":5.23,"totalLiquidVolume":300,"x":77.38,"y":47.24,"z":5.39},"E8":{"depth":59.3,"shape":"circular","diameter":5.23,"totalLiquidVolume":300,"x":77.38,"y":38.24,"z":5.39},"F8":{"depth":59.3,"shape":"circular","diameter":5.23,"totalLiquidVolume":300,"x":77.38,"y":29.24,"z":5.39},"G8":{"depth":59.3,"shape":"circular","diameter":5.23,"totalLiquidVolume":300,"x":77.38,"y":20.24,"z":5.39},"H8":{"depth":59.3,"shape":"circular","diameter":5.23,"totalLiquidVolume":300,"x":77.38,"y":11.24,"z":5.39},"A9":{"depth":59.3,"shape":"circular","diameter":5.23,"totalLiquidVolume":300,"x":86.38,"y":74.24,"z":5.39},"B9":{"depth":59.3,"shape":"circular","diameter":5.23,"totalLiquidVolume":300,"x":86.38,"y":65.24,"z":5.39},"C9":{"depth":59.3,"shape":"circular","diameter":5.23,"totalLiquidVolume":300,"x":86.38,"y":56.24,"z":5.39},"D9":{"depth":59.3,"shape":"circular","diameter":5.23,"totalLiquidVolume":300,"x":86.38,"y":47.24,"z":5.39},"E9":{"depth":59.3,"shape":"circular","diameter":5.23,"totalLiquidVolume":300,"x":86.38,"y":38.24,"z":5.39},"F9":{"depth":59.3,"shape":"circular","diameter":5.23,"totalLiquidVolume":300,"x":86.38,"y":29.24,"z":5.39},"G9":{"depth":59.3,"shape":"circular","diameter":5.23,"totalLiquidVolume":300,"x":86.38,"y":20.24,"z":5.39},"H9":{"depth":59.3,"shape":"circular","diameter":5.23,"totalLiquidVolume":300,"x":86.38,"y":11.24,"z":5.39},"A10":{"depth":59.3,"shape":"circular","diameter":5.23,"totalLiquidVolume":300,"x":95.38,"y":74.24,"z":5.39},"B10":{"depth":59.3,"shape":"circular","diameter":5.23,"totalLiquidVolume":300,"x":95.38,"y":65.24,"z":5.39},"C10":{"depth":59.3,"shape":"circular","diameter":5.23,"totalLiquidVolume":300,"x":95.38,"y":56.24,"z":5.39},"D10":{"depth":59.3,"shape":"circular","diameter":5.23,"totalLiquidVolume":300,"x":95.38,"y":47.24,"z":5.39},"E10":{"depth":59.3,"shape":"circular","diameter":5.23,"totalLiquidVolume":300,"x":95.38,"y":38.24,"z":5.39},"F10":{"depth":59.3,"shape":"circular","diameter":5.23,"totalLiquidVolume":300,"x":95.38,"y":29.24,"z":5.39},"G10":{"depth":59.3,"shape":"circular","diameter":5.23,"totalLiquidVolume":300,"x":95.38,"y":20.24,"z":5.39},"H10":{"depth":59.3,"shape":"circular","diameter":5.23,"totalLiquidVolume":300,"x":95.38,"y":11.24,"z":5.39},"A11":{"depth":59.3,"shape":"circular","diameter":5.23,"totalLiquidVolume":300,"x":104.38,"y":74.24,"z":5.39},"B11":{"depth":59.3,"shape":"circular","diameter":5.23,"totalLiquidVolume":300,"x":104.38,"y":65.24,"z":5.39},"C11":{"depth":59.3,"shape":"circular","diameter":5.23,"totalLiquidVolume":300,"x":104.38,"y":56.24,"z":5.39},"D11":{"depth":59.3,"shape":"circular","diameter":5.23,"totalLiquidVolume":300,"x":104.38,"y":47.24,"z":5.39},"E11":{"depth":59.3,"shape":"circular","diameter":5.23,"totalLiquidVolume":300,"x":104.38,"y":38.24,"z":5.39},"F11":{"depth":59.3,"shape":"circular","diameter":5.23,"totalLiquidVolume":300,"x":104.38,"y":29.24,"z":5.39},"G11":{"depth":59.3,"shape":"circular","diameter":5.23,"totalLiquidVolume":300,"x":104.38,"y":20.24,"z":5.39},"H11":{"depth":59.3,"shape":"circular","diameter":5.23,"totalLiquidVolume":300,"x":104.38,"y":11.24,"z":5.39},"A12":{"depth":59.3,"shape":"circular","diameter":5.23,"totalLiquidVolume":300,"x":113.38,"y":74.24,"z":5.39},"B12":{"depth":59.3,"shape":"circular","diameter":5.23,"totalLiquidVolume":300,"x":113.38,"y":65.24,"z":5.39},"C12":{"depth":59.3,"shape":"circular","diameter":5.23,"totalLiquidVolume":300,"x":113.38,"y":56.24,"z":5.39},"D12":{"depth":59.3,"shape":"circular","diameter":5.23,"totalLiquidVolume":300,"x":113.38,"y":47.24,"z":5.39},"E12":{"depth":59.3,"shape":"circular","diameter":5.23,"totalLiquidVolume":300,"x":113.38,"y":38.24,"z":5.39},"F12":{"depth":59.3,"shape":"circular","diameter":5.23,"totalLiquidVolume":300,"x":113.38,"y":29.24,"z":5.39},"G12":{"depth":59.3,"shape":"circular","diameter":5.23,"totalLiquidVolume":300,"x":113.38,"y":20.24,"z":5.39},"H12":{"depth":59.3,"shape":"circular","diameter":5.23,"totalLiquidVolume":300,"x":113.38,"y":11.24,"z":5.39}},"groups":[{"metadata":{},"wells":["A1","B1","C1","D1","E1","F1","G1","H1","A2","B2","C2","D2","E2","F2","G2","H2","A3","B3","C3","D3","E3","F3","G3","H3","A4","B4","C4","D4","E4","F4","G4","H4","A5","B5","C5","D5","E5","F5","G5","H5","A6","B6","C6","D6","E6","F6","G6","H6","A7","B7","C7","D7","E7","F7","G7","H7","A8","B8","C8","D8","E8","F8","G8","H8","A9","B9","C9","D9","E9","F9","G9","H9","A10","B10","C10","D10","E10","F10","G10","H10","A11","B11","C11","D11","E11","F11","G11","H11","A12","B12","C12","D12","E12","F12","G12","H12"]}],"parameters":{"format":"96Standard","isTiprack":true,"tipLength":59.3,"tipOverlap":7.47,"isMagneticModuleCompatible":false,"loadName":"opentrons_96_tiprack_300ul"},"namespace":"opentrons","version":1,"schemaVersion":2,"cornerOffsetFromSlot":{"x":0,"y":0,"z":0}},"opentrons/opentrons_6_tuberack_nest_50ml_conical/1":{"ordering":[["A1","B1"],["A2","B2"],["A3","B3"]],"brand":{"brand":"Opentrons","brandId":[],"links":["https://shop.opentrons.com/collections/opentrons-tips/products/tube-rack-set-1"]},"metadata":{"displayName":"Opentrons 6 Tube Rack with NEST 50 mL Conical","displayCategory":"tubeRack","displayVolumeUnits":"mL","tags":[]},"dimensions":{"xDimension":127.76,"yDimension":85.48,"zDimension":120.35},"wells":{"A1":{"depth":113.05,"shape":"circular","diameter":27.95,"totalLiquidVolume":50000,"x":35.5,"y":60.24,"z":7.3},"B1":{"depth":113.05,"shape":"circular","diameter":27.95,"totalLiquidVolume":50000,"x":35.5,"y":25.24,"z":7.3},"A2":{"depth":113.05,"shape":"circular","diameter":27.95,"totalLiquidVolume":50000,"x":70.5,"y":60.24,"z":7.3},"B2":{"depth":113.05,"shape":"circular","diameter":27.95,"totalLiquidVolume":50000,"x":70.5,"y":25.24,"z":7.3},"A3":{"depth":113.05,"shape":"circular","diameter":27.95,"totalLiquidVolume":50000,"x":105.5,"y":60.24,"z":7.3},"B3":{"depth":113.05,"shape":"circular","diameter":27.95,"totalLiquidVolume":50000,"x":105.5,"y":25.24,"z":7.3}},"groups":[{"metadata":{"displayName":"NEST 6x50 mL Conical","displayCategory":"tubeRack","wellBottomShape":"v"},"brand":{"brand":"NEST","brandId":["602052"],"links":["https://www.nest-biotech.com/centrifuge-tube/59282837.html"]},"wells":["A1","B1","A2","B2","A3","B3"]}],"parameters":{"format":"irregular","isTiprack":false,"isMagneticModuleCompatible":false,"loadName":"opentrons_6_tuberack_nest_50ml_conical"},"namespace":"opentrons","version":1,"schemaVersion":2,"cornerOffsetFromSlot":{"x":0,"y":0,"z":0}},"custom_beta/4ti0960_96_wellplate_200ul/1":{"ordering":[["A1","B1","C1","D1","E1","F1","G1","H1"],["A2","B2","C2","D2","E2","F2","G2","H2"],["A3","B3","C3","D3","E3","F3","G3","H3"],["A4","B4","C4","D4","E4","F4","G4","H4"],["A5","B5","C5","D5","E5","F5","G5","H5"],["A6","B6","C6","D6","E6","F6","G6","H6"],["A7","B7","C7","D7","E7","F7","G7","H7"],["A8","B8","C8","D8","E8","F8","G8","H8"],["A9","B9","C9","D9","E9","F9","G9","H9"],["A10","B10","C10","D10","E10","F10","G10","H10"],["A11","B11","C11","D11","E11","F11","G11","H11"],["A12","B12","C12","D12","E12","F12","G12","H12"]],"brand":{"brand":"4ti_0960","brandId":["4ti"]},"metadata":{"displayName":"4ti_0960 96 Well Plate 200 µL","displayCategory":"wellPlate","displayVolumeUnits":"µL","tags":[]},"dimensions":{"xDimension":127,"yDimension":85,"zDimension":17},"wells":{"A1":{"depth":15,"totalLiquidVolume":200,"shape":"circular","diameter":8,"x":14,"y":74,"z":2},"B1":{"depth":15,"totalLiquidVolume":200,"shape":"circular","diameter":8,"x":14,"y":65,"z":2},"C1":{"depth":15,"totalLiquidVolume":200,"shape":"circular","diameter":8,"x":14,"y":56,"z":2},"D1":{"depth":15,"totalLiquidVolume":200,"shape":"circular","diameter":8,"x":14,"y":47,"z":2},"E1":{"depth":15,"totalLiquidVolume":200,"shape":"circular","diameter":8,"x":14,"y":38,"z":2},"F1":{"depth":15,"totalLiquidVolume":200,"shape":"circular","diameter":8,"x":14,"y":29,"z":2},"G1":{"depth":15,"totalLiquidVolume":200,"shape":"circular","diameter":8,"x":14,"y":20,"z":2},"H1":{"depth":15,"totalLiquidVolume":200,"shape":"circular","diameter":8,"x":14,"y":11,"z":2},"A2":{"depth":15,"totalLiquidVolume":200,"shape":"circular","diameter":8,"x":23,"y":74,"z":2},"B2":{"depth":15,"totalLiquidVolume":200,"shape":"circular","diameter":8,"x":23,"y":65,"z":2},"C2":{"depth":15,"totalLiquidVolume":200,"shape":"circular","diameter":8,"x":23,"y":56,"z":2},"D2":{"depth":15,"totalLiquidVolume":200,"shape":"circular","diameter":8,"x":23,"y":47,"z":2},"E2":{"depth":15,"totalLiquidVolume":200,"shape":"circular","diameter":8,"x":23,"y":38,"z":2},"F2":{"depth":15,"totalLiquidVolume":200,"shape":"circular","diameter":8,"x":23,"y":29,"z":2},"G2":{"depth":15,"totalLiquidVolume":200,"shape":"circular","diameter":8,"x":23,"y":20,"z":2},"H2":{"depth":15,"totalLiquidVolume":200,"shape":"circular","diameter":8,"x":23,"y":11,"z":2},"A3":{"depth":15,"totalLiquidVolume":200,"shape":"circular","diameter":8,"x":32,"y":74,"z":2},"B3":{"depth":15,"totalLiquidVolume":200,"shape":"circular","diameter":8,"x":32,"y":65,"z":2},"C3":{"depth":15,"totalLiquidVolume":200,"shape":"circular","diameter":8,"x":32,"y":56,"z":2},"D3":{"depth":15,"totalLiquidVolume":200,"shape":"circular","diameter":8,"x":32,"y":47,"z":2},"E3":{"depth":15,"totalLiquidVolume":200,"shape":"circular","diameter":8,"x":32,"y":38,"z":2},"F3":{"depth":15,"totalLiquidVolume":200,"shape":"circular","diameter":8,"x":32,"y":29,"z":2},"G3":{"depth":15,"totalLiquidVolume":200,"shape":"circular","diameter":8,"x":32,"y":20,"z":2},"H3":{"depth":15,"totalLiquidVolume":200,"shape":"circular","diameter":8,"x":32,"y":11,"z":2},"A4":{"depth":15,"totalLiquidVolume":200,"shape":"circular","diameter":8,"x":41,"y":74,"z":2},"B4":{"depth":15,"totalLiquidVolume":200,"shape":"circular","diameter":8,"x":41,"y":65,"z":2},"C4":{"depth":15,"totalLiquidVolume":200,"shape":"circular","diameter":8,"x":41,"y":56,"z":2},"D4":{"depth":15,"totalLiquidVolume":200,"shape":"circular","diameter":8,"x":41,"y":47,"z":2},"E4":{"depth":15,"totalLiquidVolume":200,"shape":"circular","diameter":8,"x":41,"y":38,"z":2},"F4":{"depth":15,"totalLiquidVolume":200,"shape":"circular","diameter":8,"x":41,"y":29,"z":2},"G4":{"depth":15,"totalLiquidVolume":200,"shape":"circular","diameter":8,"x":41,"y":20,"z":2},"H4":{"depth":15,"totalLiquidVolume":200,"shape":"circular","diameter":8,"x":41,"y":11,"z":2},"A5":{"depth":15,"totalLiquidVolume":200,"shape":"circular","diameter":8,"x":50,"y":74,"z":2},"B5":{"depth":15,"totalLiquidVolume":200,"shape":"circular","diameter":8,"x":50,"y":65,"z":2},"C5":{"depth":15,"totalLiquidVolume":200,"shape":"circular","diameter":8,"x":50,"y":56,"z":2},"D5":{"depth":15,"totalLiquidVolume":200,"shape":"circular","diameter":8,"x":50,"y":47,"z":2},"E5":{"depth":15,"totalLiquidVolume":200,"shape":"circular","diameter":8,"x":50,"y":38,"z":2},"F5":{"depth":15,"totalLiquidVolume":200,"shape":"circular","diameter":8,"x":50,"y":29,"z":2},"G5":{"depth":15,"totalLiquidVolume":200,"shape":"circular","diameter":8,"x":50,"y":20,"z":2},"H5":{"depth":15,"totalLiquidVolume":200,"shape":"circular","diameter":8,"x":50,"y":11,"z":2},"A6":{"depth":15,"totalLiquidVolume":200,"shape":"circular","diameter":8,"x":59,"y":74,"z":2},"B6":{"depth":15,"totalLiquidVolume":200,"shape":"circular","diameter":8,"x":59,"y":65,"z":2},"C6":{"depth":15,"totalLiquidVolume":200,"shape":"circular","diameter":8,"x":59,"y":56,"z":2},"D6":{"depth":15,"totalLiquidVolume":200,"shape":"circular","diameter":8,"x":59,"y":47,"z":2},"E6":{"depth":15,"totalLiquidVolume":200,"shape":"circular","diameter":8,"x":59,"y":38,"z":2},"F6":{"depth":15,"totalLiquidVolume":200,"shape":"circular","diameter":8,"x":59,"y":29,"z":2},"G6":{"depth":15,"totalLiquidVolume":200,"shape":"circular","diameter":8,"x":59,"y":20,"z":2},"H6":{"depth":15,"totalLiquidVolume":200,"shape":"circular","diameter":8,"x":59,"y":11,"z":2},"A7":{"depth":15,"totalLiquidVolume":200,"shape":"circular","diameter":8,"x":68,"y":74,"z":2},"B7":{"depth":15,"totalLiquidVolume":200,"shape":"circular","diameter":8,"x":68,"y":65,"z":2},"C7":{"depth":15,"totalLiquidVolume":200,"shape":"circular","diameter":8,"x":68,"y":56,"z":2},"D7":{"depth":15,"totalLiquidVolume":200,"shape":"circular","diameter":8,"x":68,"y":47,"z":2},"E7":{"depth":15,"totalLiquidVolume":200,"shape":"circular","diameter":8,"x":68,"y":38,"z":2},"F7":{"depth":15,"totalLiquidVolume":200,"shape":"circular","diameter":8,"x":68,"y":29,"z":2},"G7":{"depth":15,"totalLiquidVolume":200,"shape":"circular","diameter":8,"x":68,"y":20,"z":2},"H7":{"depth":15,"totalLiquidVolume":200,"shape":"circular","diameter":8,"x":68,"y":11,"z":2},"A8":{"depth":15,"totalLiquidVolume":200,"shape":"circular","diameter":8,"x":77,"y":74,"z":2},"B8":{"depth":15,"totalLiquidVolume":200,"shape":"circular","diameter":8,"x":77,"y":65,"z":2},"C8":{"depth":15,"totalLiquidVolume":200,"shape":"circular","diameter":8,"x":77,"y":56,"z":2},"D8":{"depth":15,"totalLiquidVolume":200,"shape":"circular","diameter":8,"x":77,"y":47,"z":2},"E8":{"depth":15,"totalLiquidVolume":200,"shape":"circular","diameter":8,"x":77,"y":38,"z":2},"F8":{"depth":15,"totalLiquidVolume":200,"shape":"circular","diameter":8,"x":77,"y":29,"z":2},"G8":{"depth":15,"totalLiquidVolume":200,"shape":"circular","diameter":8,"x":77,"y":20,"z":2},"H8":{"depth":15,"totalLiquidVolume":200,"shape":"circular","diameter":8,"x":77,"y":11,"z":2},"A9":{"depth":15,"totalLiquidVolume":200,"shape":"circular","diameter":8,"x":86,"y":74,"z":2},"B9":{"depth":15,"totalLiquidVolume":200,"shape":"circular","diameter":8,"x":86,"y":65,"z":2},"C9":{"depth":15,"totalLiquidVolume":200,"shape":"circular","diameter":8,"x":86,"y":56,"z":2},"D9":{"depth":15,"totalLiquidVolume":200,"shape":"circular","diameter":8,"x":86,"y":47,"z":2},"E9":{"depth":15,"totalLiquidVolume":200,"shape":"circular","diameter":8,"x":86,"y":38,"z":2},"F9":{"depth":15,"totalLiquidVolume":200,"shape":"circular","diameter":8,"x":86,"y":29,"z":2},"G9":{"depth":15,"totalLiquidVolume":200,"shape":"circular","diameter":8,"x":86,"y":20,"z":2},"H9":{"depth":15,"totalLiquidVolume":200,"shape":"circular","diameter":8,"x":86,"y":11,"z":2},"A10":{"depth":15,"totalLiquidVolume":200,"shape":"circular","diameter":8,"x":95,"y":74,"z":2},"B10":{"depth":15,"totalLiquidVolume":200,"shape":"circular","diameter":8,"x":95,"y":65,"z":2},"C10":{"depth":15,"totalLiquidVolume":200,"shape":"circular","diameter":8,"x":95,"y":56,"z":2},"D10":{"depth":15,"totalLiquidVolume":200,"shape":"circular","diameter":8,"x":95,"y":47,"z":2},"E10":{"depth":15,"totalLiquidVolume":200,"shape":"circular","diameter":8,"x":95,"y":38,"z":2},"F10":{"depth":15,"totalLiquidVolume":200,"shape":"circular","diameter":8,"x":95,"y":29,"z":2},"G10":{"depth":15,"totalLiquidVolume":200,"shape":"circular","diameter":8,"x":95,"y":20,"z":2},"H10":{"depth":15,"totalLiquidVolume":200,"shape":"circular","diameter":8,"x":95,"y":11,"z":2},"A11":{"depth":15,"totalLiquidVolume":200,"shape":"circular","diameter":8,"x":104,"y":74,"z":2},"B11":{"depth":15,"totalLiquidVolume":200,"shape":"circular","diameter":8,"x":104,"y":65,"z":2},"C11":{"depth":15,"totalLiquidVolume":200,"shape":"circular","diameter":8,"x":104,"y":56,"z":2},"D11":{"depth":15,"totalLiquidVolume":200,"shape":"circular","diameter":8,"x":104,"y":47,"z":2},"E11":{"depth":15,"totalLiquidVolume":200,"shape":"circular","diameter":8,"x":104,"y":38,"z":2},"F11":{"depth":15,"totalLiquidVolume":200,"shape":"circular","diameter":8,"x":104,"y":29,"z":2},"G11":{"depth":15,"totalLiquidVolume":200,"shape":"circular","diameter":8,"x":104,"y":20,"z":2},"H11":{"depth":15,"totalLiquidVolume":200,"shape":"circular","diameter":8,"x":104,"y":11,"z":2},"A12":{"depth":15,"totalLiquidVolume":200,"shape":"circular","diameter":8,"x":113,"y":74,"z":2},"B12":{"depth":15,"totalLiquidVolume":200,"shape":"circular","diameter":8,"x":113,"y":65,"z":2},"C12":{"depth":15,"totalLiquidVolume":200,"shape":"circular","diameter":8,"x":113,"y":56,"z":2},"D12":{"depth":15,"totalLiquidVolume":200,"shape":"circular","diameter":8,"x":113,"y":47,"z":2},"E12":{"depth":15,"totalLiquidVolume":200,"shape":"circular","diameter":8,"x":113,"y":38,"z":2},"F12":{"depth":15,"totalLiquidVolume":200,"shape":"circular","diameter":8,"x":113,"y":29,"z":2},"G12":{"depth":15,"totalLiquidVolume":200,"shape":"circular","diameter":8,"x":113,"y":20,"z":2},"H12":{"depth":15,"totalLiquidVolume":200,"shape":"circular","diameter":8,"x":113,"y":11,"z":2}},"groups":[{"metadata":{"wellBottomShape":"v"},"wells":["A1","B1","C1","D1","E1","F1","G1","H1","A2","B2","C2","D2","E2","F2","G2","H2","A3","B3","C3","D3","E3","F3","G3","H3","A4","B4","C4","D4","E4","F4","G4","H4","A5","B5","C5","D5","E5","F5","G5","H5","A6","B6","C6","D6","E6","F6","G6","H6","A7","B7","C7","D7","E7","F7","G7","H7","A8","B8","C8","D8","E8","F8","G8","H8","A9","B9","C9","D9","E9","F9","G9","H9","A10","B10","C10","D10","E10","F10","G10","H10","A11","B11","C11","D11","E11","F11","G11","H11","A12","B12","C12","D12","E12","F12","G12","H12"]}],"parameters":{"format":"irregular","quirks":[],"isTiprack":false,"isMagneticModuleCompatible":false,"loadName":"4ti0960_96_wellplate_200ul"},"namespace":"custom_beta","version":1,"schemaVersion":2,"cornerOffsetFromSlot":{"x":0,"y":0,"z":0}}},"liquidSchemaId":"opentronsLiquidSchemaV1","liquids":{"0":{"displayName":"agrobacteria","description":"comp.cells","displayColor":"#ff9900"},"1":{"displayName":"LB","description":"media","displayColor":"#ffd600"}},"commandSchemaId":"opentronsCommandSchemaV8","commands":[{"key":"1d532cb9-04b2-45ee-ab4f-aff8729677f9","commandType":"loadPipette","params":{"pipetteName":"p300_single_gen2","mount":"right","pipetteId":"6259dfa2-316d-4834-a732-735b3255e4f9"}},{"key":"8f8f8fd6-60cb-404e-be48-f6682786720f","commandType":"loadLabware","params":{"displayName":"Opentrons 96 Tip Rack 300 µL","labwareId":"23ec6ff5-c62b-46b5-b261-d58b5f16a479:opentrons/opentrons_96_tiprack_300ul/1","loadName":"opentrons_96_tiprack_300ul","namespace":"opentrons","version":1,"location":{"slotName":"10"}}},{"key":"00756c75-6cc0-4317-8924-9de3017f6e9f","commandType":"loadLabware","params":{"displayName":"falcons","labwareId":"6d5fa900-3679-4cbd-94aa-6ecac1fa2475:opentrons/opentrons_6_tuberack_nest_50ml_conical/1","loadName":"opentrons_6_tuberack_nest_50ml_conical","namespace":"opentrons","version":1,"location":{"slotName":"9"}}},{"key":"fdf08ce9-3f5e-4a38-bef5-af9ce6171441","commandType":"loadLabware","params":{"displayName":"Cells Plate 1","labwareId":"0c3cc893-d116-4cc9-ba82-14d8c1540014:custom_beta/4ti0960_96_wellplate_200ul/1","loadName":"4ti0960_96_wellplate_200ul","namespace":"custom_beta","version":1,"location":{"slotName":"7"}}},{"key":"53e7f98e-7cba-4236-9ece-a28c0cf50e5b","commandType":"loadLabware","params":{"displayName":"Cells Plate 2","labwareId":"e73326ab-b0a6-45da-a0d7-8b4960e8f797:custom_beta/4ti0960_96_wellplate_200ul/1","loadName":"4ti0960_96_wellplate_200ul","namespace":"custom_beta","version":1,"location":{"slotName":"8"}}},{"commandType":"loadLiquid","key":"eceea654-d183-407a-a44b-76e7bf770b7d","params":{"liquidId":"0","labwareId":"6d5fa900-3679-4cbd-94aa-6ecac1fa2475:opentrons/opentrons_6_tuberack_nest_50ml_conical/1","volumeByWell":{"A1":6000}}},{"commandType":"waitForResume","key":"7eac2efd-5d18-4797-9e6a-325ad88a243c","params":{"message":"Please ensure that the cell pellets are fully resuspended in a minimum of 10ml prior to placing in position 1 in the tube rack on the deck."}},{"commandType":"waitForResume","key":"c73ca2a9-7a32-4832-baac-e7cff604ec50","params":{"message":"For positions 7 and 8 in the deck, please ensure you are using a full skirted PCR/V-shape plate (Azenta 4ti-0960 or StarLab E1403-5200). "}},{"commandType":"pickUpTip","key":"c40061e8-19f0-4606-8e26-0462ce0aa535","params":{"pipetteId":"6259dfa2-316d-4834-a732-735b3255e4f9","labwareId":"23ec6ff5-c62b-46b5-b261-d58b5f16a479:opentrons/opentrons_96_tiprack_300ul/1","wellName":"A1"}},{"commandType":"aspirate","key":"3fb80bb3-27c7-4971-85de-652e03f02c8f","params":{"pipetteId":"6259dfa2-316d-4834-a732-735b3255e4f9","volume":270,"labwareId":"6d5fa900-3679-4cbd-94aa-6ecac1fa2475:opentrons/opentrons_6_tuberack_nest_50ml_conical/1","wellName":"A1","wellLocation":{"origin":"bottom","offset":{"z":5,"x":0,"y":0}},"flowRate":46.43}},{"commandType":"dispense","key":"8d989c25-2609-487e-8fd3-80794e07187b","params":{"pipetteId":"6259dfa2-316d-4834-a732-735b3255e4f9","volume":50,"labwareId":"0c3cc893-d116-4cc9-ba82-14d8c1540014:custom_beta/4ti0960_96_wellplate_200ul/1","wellName":"A1","wellLocation":{"origin":"bottom","offset":{"z":4.5,"x":0,"y":0}},"flowRate":46.43}},{"commandType":"dispense","key":"73469e46-f613-4537-beec-3580ced2b359","params":{"pipetteId":"6259dfa2-316d-4834-a732-735b3255e4f9","volume":50,"labwareId":"0c3cc893-d116-4cc9-ba82-14d8c1540014:custom_beta/4ti0960_96_wellplate_200ul/1","wellName":"B1","wellLocation":{"origin":"bottom","offset":{"z":4.5,"x":0,"y":0}},"flowRate":46.43}},{"commandType":"dispense","key":"a7f678e2-02aa-4589-aad4-8d52c138ee9e","params":{"pipetteId":"6259dfa2-316d-4834-a732-735b3255e4f9","volume":50,"labwareId":"0c3cc893-d116-4cc9-ba82-14d8c1540014:custom_beta/4ti0960_96_wellplate_200ul/1","wellName":"C1","wellLocation":{"origin":"bottom","offset":{"z":4.5,"x":0,"y":0}},"flowRate":46.43}},{"commandType":"dispense","key":"bcddffbd-f276-4eda-99cf-6434ce36d79b","params":{"pipetteId":"6259dfa2-316d-4834-a732-735b3255e4f9","volume":50,"labwareId":"0c3cc893-d116-4cc9-ba82-14d8c1540014:custom_beta/4ti0960_96_wellplate_200ul/1","wellName":"D1","wellLocation":{"origin":"bottom","offset":{"z":4.5,"x":0,"y":0}},"flowRate":46.43}},{"commandType":"dispense","key":"673f9cb8-d9fb-486a-bbfd-ed3476795fc8","params":{"pipetteId":"6259dfa2-316d-4834-a732-735b3255e4f9","volume":50,"labwareId":"0c3cc893-d116-4cc9-ba82-14d8c1540014:custom_beta/4ti0960_96_wellplate_200ul/1","wellName":"E1","wellLocation":{"origin":"bottom","offset":{"z":4.5,"x":0,"y":0}},"flowRate":46.43}},{"commandType":"blowout","key":"1ac96bc0-bed5-4653-8201-1769459ff3ac","params":{"pipetteId":"6259dfa2-316d-4834-a732-735b3255e4f9","labwareId":"6d5fa900-3679-4cbd-94aa-6ecac1fa2475:opentrons/opentrons_6_tuberack_nest_50ml_conical/1","wellName":"A1","flowRate":46.43,"wellLocation":{"origin":"top","offset":{"z":0}}}},{"commandType":"aspirate","key":"1e77bed1-f4e7-43b3-82f5-a494660a388f","params":{"pipetteId":"6259dfa2-316d-4834-a732-735b3255e4f9","volume":270,"labwareId":"6d5fa900-3679-4cbd-94aa-6ecac1fa2475:opentrons/opentrons_6_tuberack_nest_50ml_conical/1","wellName":"A1","wellLocation":{"origin":"bottom","offset":{"z":5,"x":0,"y":0}},"flowRate":46.43}},{"commandType":"dispense","key":"681b8994-211a-437b-9819-423e3123a8f1","params":{"pipetteId":"6259dfa2-316d-4834-a732-735b3255e4f9","volume":50,"labwareId":"0c3cc893-d116-4cc9-ba82-14d8c1540014:custom_beta/4ti0960_96_wellplate_200ul/1","wellName":"F1","wellLocation":{"origin":"bottom","offset":{"z":4.5,"x":0,"y":0}},"flowRate":46.43}},{"commandType":"dispense","key":"c55b4d95-414f-43ab-9ee9-b84a8b5c2c3e","params":{"pipetteId":"6259dfa2-316d-4834-a732-735b3255e4f9","volume":50,"labwareId":"0c3cc893-d116-4cc9-ba82-14d8c1540014:custom_beta/4ti0960_96_wellplate_200ul/1","wellName":"G1","wellLocation":{"origin":"bottom","offset":{"z":4.5,"x":0,"y":0}},"flowRate":46.43}},{"commandType":"dispense","key":"ec5f9912-ca42-4277-8555-9dc86cb17bd3","params":{"pipetteId":"6259dfa2-316d-4834-a732-735b3255e4f9","volume":50,"labwareId":"0c3cc893-d116-4cc9-ba82-14d8c1540014:custom_beta/4ti0960_96_wellplate_200ul/1","wellName":"H1","wellLocation":{"origin":"bottom","offset":{"z":4.5,"x":0,"y":0}},"flowRate":46.43}},{"commandType":"dispense","key":"57ce8443-0592-4de2-9d81-42c8c9795692","params":{"pipetteId":"6259dfa2-316d-4834-a732-735b3255e4f9","volume":50,"labwareId":"0c3cc893-d116-4cc9-ba82-14d8c1540014:custom_beta/4ti0960_96_wellplate_200ul/1","wellName":"A2","wellLocation":{"origin":"bottom","offset":{"z":4.5,"x":0,"y":0}},"flowRate":46.43}},{"commandType":"dispense","key":"5ba916ce-bcd1-473d-8240-c1ebe31221f3","params":{"pipetteId":"6259dfa2-316d-4834-a732-735b3255e4f9","volume":50,"labwareId":"0c3cc893-d116-4cc9-ba82-14d8c1540014:custom_beta/4ti0960_96_wellplate_200ul/1","wellName":"B2","wellLocation":{"origin":"bottom","offset":{"z":4.5,"x":0,"y":0}},"flowRate":46.43}},{"commandType":"blowout","key":"3b11f4d2-9c98-456d-af4e-2fddf7ddf2bf","params":{"pipetteId":"6259dfa2-316d-4834-a732-735b3255e4f9","labwareId":"6d5fa900-3679-4cbd-94aa-6ecac1fa2475:opentrons/opentrons_6_tuberack_nest_50ml_conical/1","wellName":"A1","flowRate":46.43,"wellLocation":{"origin":"top","offset":{"z":0}}}},{"commandType":"aspirate","key":"1f3e8b85-fa38-4d84-9d20-a3c6210909c9","params":{"pipetteId":"6259dfa2-316d-4834-a732-735b3255e4f9","volume":270,"labwareId":"6d5fa900-3679-4cbd-94aa-6ecac1fa2475:opentrons/opentrons_6_tuberack_nest_50ml_conical/1","wellName":"A1","wellLocation":{"origin":"bottom","offset":{"z":5,"x":0,"y":0}},"flowRate":46.43}},{"commandType":"dispense","key":"9de2221f-f15b-43bd-a7e5-800b2541fb26","params":{"pipetteId":"6259dfa2-316d-4834-a732-735b3255e4f9","volume":50,"labwareId":"0c3cc893-d116-4cc9-ba82-14d8c1540014:custom_beta/4ti0960_96_wellplate_200ul/1","wellName":"C2","wellLocation":{"origin":"bottom","offset":{"z":4.5,"x":0,"y":0}},"flowRate":46.43}},{"commandType":"dispense","key":"522480f1-01b2-45fd-97f2-1de0ac64762f","params":{"pipetteId":"6259dfa2-316d-4834-a732-735b3255e4f9","volume":50,"labwareId":"0c3cc893-d116-4cc9-ba82-14d8c1540014:custom_beta/4ti0960_96_wellplate_200ul/1","wellName":"D2","wellLocation":{"origin":"bottom","offset":{"z":4.5,"x":0,"y":0}},"flowRate":46.43}},{"commandType":"dispense","key":"2a76f29c-a163-417d-b0c0-5c13706b4ebf","params":{"pipetteId":"6259dfa2-316d-4834-a732-735b3255e4f9","volume":50,"labwareId":"0c3cc893-d116-4cc9-ba82-14d8c1540014:custom_beta/4ti0960_96_wellplate_200ul/1","wellName":"E2","wellLocation":{"origin":"bottom","offset":{"z":4.5,"x":0,"y":0}},"flowRate":46.43}},{"commandType":"dispense","key":"8986379c-7bdf-4d20-8f1d-faf661322dfb","params":{"pipetteId":"6259dfa2-316d-4834-a732-735b3255e4f9","volume":50,"labwareId":"0c3cc893-d116-4cc9-ba82-14d8c1540014:custom_beta/4ti0960_96_wellplate_200ul/1","wellName":"F2","wellLocation":{"origin":"bottom","offset":{"z":4.5,"x":0,"y":0}},"flowRate":46.43}},{"commandType":"dispense","key":"46b4c051-b799-47e6-b300-7565dd9c7700","params":{"pipetteId":"6259dfa2-316d-4834-a732-735b3255e4f9","volume":50,"labwareId":"0c3cc893-d116-4cc9-ba82-14d8c1540014:custom_beta/4ti0960_96_wellplate_200ul/1","wellName":"G2","wellLocation":{"origin":"bottom","offset":{"z":4.5,"x":0,"y":0}},"flowRate":46.43}},{"commandType":"blowout","key":"650fa392-4873-49fe-b2d7-10ce6742672c","params":{"pipetteId":"6259dfa2-316d-4834-a732-735b3255e4f9","labwareId":"6d5fa900-3679-4cbd-94aa-6ecac1fa2475:opentrons/opentrons_6_tuberack_nest_50ml_conical/1","wellName":"A1","flowRate":46.43,"wellLocation":{"origin":"top","offset":{"z":0}}}},{"commandType":"aspirate","key":"a6cd2628-c877-43d1-9efb-f5787ce185ff","params":{"pipetteId":"6259dfa2-316d-4834-a732-735b3255e4f9","volume":270,"labwareId":"6d5fa900-3679-4cbd-94aa-6ecac1fa2475:opentrons/opentrons_6_tuberack_nest_50ml_conical/1","wellName":"A1","wellLocation":{"origin":"bottom","offset":{"z":5,"x":0,"y":0}},"flowRate":46.43}},{"commandType":"dispense","key":"dea2471c-afd6-413e-b745-a4e758782143","params":{"pipetteId":"6259dfa2-316d-4834-a732-735b3255e4f9","volume":50,"labwareId":"0c3cc893-d116-4cc9-ba82-14d8c1540014:custom_beta/4ti0960_96_wellplate_200ul/1","wellName":"H2","wellLocation":{"origin":"bottom","offset":{"z":4.5,"x":0,"y":0}},"flowRate":46.43}},{"commandType":"dispense","key":"d9b53d25-74ad-496b-afde-44413a84af39","params":{"pipetteId":"6259dfa2-316d-4834-a732-735b3255e4f9","volume":50,"labwareId":"0c3cc893-d116-4cc9-ba82-14d8c1540014:custom_beta/4ti0960_96_wellplate_200ul/1","wellName":"A3","wellLocation":{"origin":"bottom","offset":{"z":4.5,"x":0,"y":0}},"flowRate":46.43}},{"commandType":"dispense","key":"389f2d7b-bdfe-4ea5-bc04-beb95168ea7b","params":{"pipetteId":"6259dfa2-316d-4834-a732-735b3255e4f9","volume":50,"labwareId":"0c3cc893-d116-4cc9-ba82-14d8c1540014:custom_beta/4ti0960_96_wellplate_200ul/1","wellName":"B3","wellLocation":{"origin":"bottom","offset":{"z":4.5,"x":0,"y":0}},"flowRate":46.43}},{"commandType":"dispense","key":"a2cd864d-56e3-4f73-87d3-f3d537d97c01","params":{"pipetteId":"6259dfa2-316d-4834-a732-735b3255e4f9","volume":50,"labwareId":"0c3cc893-d116-4cc9-ba82-14d8c1540014:custom_beta/4ti0960_96_wellplate_200ul/1","wellName":"C3","wellLocation":{"origin":"bottom","offset":{"z":4.5,"x":0,"y":0}},"flowRate":46.43}},{"commandType":"dispense","key":"42c0466b-f54d-4d65-b506-36debab8156c","params":{"pipetteId":"6259dfa2-316d-4834-a732-735b3255e4f9","volume":50,"labwareId":"0c3cc893-d116-4cc9-ba82-14d8c1540014:custom_beta/4ti0960_96_wellplate_200ul/1","wellName":"D3","wellLocation":{"origin":"bottom","offset":{"z":4.5,"x":0,"y":0}},"flowRate":46.43}},{"commandType":"blowout","key":"60b2cdf9-bd2a-43f8-af36-f7c7eafb3fbc","params":{"pipetteId":"6259dfa2-316d-4834-a732-735b3255e4f9","labwareId":"6d5fa900-3679-4cbd-94aa-6ecac1fa2475:opentrons/opentrons_6_tuberack_nest_50ml_conical/1","wellName":"A1","flowRate":46.43,"wellLocation":{"origin":"top","offset":{"z":0}}}},{"commandType":"aspirate","key":"162ec5e6-9567-487c-ae2c-590a716614a5","params":{"pipetteId":"6259dfa2-316d-4834-a732-735b3255e4f9","volume":270,"labwareId":"6d5fa900-3679-4cbd-94aa-6ecac1fa2475:opentrons/opentrons_6_tuberack_nest_50ml_conical/1","wellName":"A1","wellLocation":{"origin":"bottom","offset":{"z":5,"x":0,"y":0}},"flowRate":46.43}},{"commandType":"dispense","key":"58b1717c-a43f-45bc-84af-bcfe30f97211","params":{"pipetteId":"6259dfa2-316d-4834-a732-735b3255e4f9","volume":50,"labwareId":"0c3cc893-d116-4cc9-ba82-14d8c1540014:custom_beta/4ti0960_96_wellplate_200ul/1","wellName":"E3","wellLocation":{"origin":"bottom","offset":{"z":4.5,"x":0,"y":0}},"flowRate":46.43}},{"commandType":"dispense","key":"d0147886-bc07-4c15-b0e9-c6a8f7d3a966","params":{"pipetteId":"6259dfa2-316d-4834-a732-735b3255e4f9","volume":50,"labwareId":"0c3cc893-d116-4cc9-ba82-14d8c1540014:custom_beta/4ti0960_96_wellplate_200ul/1","wellName":"F3","wellLocation":{"origin":"bottom","offset":{"z":4.5,"x":0,"y":0}},"flowRate":46.43}},{"commandType":"dispense","key":"25a84658-efdb-4152-84e6-910bdf81460a","params":{"pipetteId":"6259dfa2-316d-4834-a732-735b3255e4f9","volume":50,"labwareId":"0c3cc893-d116-4cc9-ba82-14d8c1540014:custom_beta/4ti0960_96_wellplate_200ul/1","wellName":"G3","wellLocation":{"origin":"bottom","offset":{"z":4.5,"x":0,"y":0}},"flowRate":46.43}},{"commandType":"dispense","key":"a6fa1af1-59b6-4e30-857e-b7123c7cf832","params":{"pipetteId":"6259dfa2-316d-4834-a732-735b3255e4f9","volume":50,"labwareId":"0c3cc893-d116-4cc9-ba82-14d8c1540014:custom_beta/4ti0960_96_wellplate_200ul/1","wellName":"H3","wellLocation":{"origin":"bottom","offset":{"z":4.5,"x":0,"y":0}},"flowRate":46.43}},{"commandType":"dispense","key":"55ddeb4f-2409-43e9-88b8-88ba54131f55","params":{"pipetteId":"6259dfa2-316d-4834-a732-735b3255e4f9","volume":50,"labwareId":"0c3cc893-d116-4cc9-ba82-14d8c1540014:custom_beta/4ti0960_96_wellplate_200ul/1","wellName":"A4","wellLocation":{"origin":"bottom","offset":{"z":4.5,"x":0,"y":0}},"flowRate":46.43}},{"commandType":"blowout","key":"258daf9e-8396-489f-9697-16b235ae7115","params":{"pipetteId":"6259dfa2-316d-4834-a732-735b3255e4f9","labwareId":"6d5fa900-3679-4cbd-94aa-6ecac1fa2475:opentrons/opentrons_6_tuberack_nest_50ml_conical/1","wellName":"A1","flowRate":46.43,"wellLocation":{"origin":"top","offset":{"z":0}}}},{"commandType":"aspirate","key":"c925ef6d-3399-4819-9f6b-4d7aaf6d65d2","params":{"pipetteId":"6259dfa2-316d-4834-a732-735b3255e4f9","volume":270,"labwareId":"6d5fa900-3679-4cbd-94aa-6ecac1fa2475:opentrons/opentrons_6_tuberack_nest_50ml_conical/1","wellName":"A1","wellLocation":{"origin":"bottom","offset":{"z":5,"x":0,"y":0}},"flowRate":46.43}},{"commandType":"dispense","key":"d54cfa0c-38a9-4017-83d5-7d07ce927ebb","params":{"pipetteId":"6259dfa2-316d-4834-a732-735b3255e4f9","volume":50,"labwareId":"0c3cc893-d116-4cc9-ba82-14d8c1540014:custom_beta/4ti0960_96_wellplate_200ul/1","wellName":"B4","wellLocation":{"origin":"bottom","offset":{"z":4.5,"x":0,"y":0}},"flowRate":46.43}},{"commandType":"dispense","key":"2a907e54-4a7d-43bd-ae8c-01912ca1edd1","params":{"pipetteId":"6259dfa2-316d-4834-a732-735b3255e4f9","volume":50,"labwareId":"0c3cc893-d116-4cc9-ba82-14d8c1540014:custom_beta/4ti0960_96_wellplate_200ul/1","wellName":"C4","wellLocation":{"origin":"bottom","offset":{"z":4.5,"x":0,"y":0}},"flowRate":46.43}},{"commandType":"dispense","key":"5208b925-6730-4823-aa10-2671075fbea9","params":{"pipetteId":"6259dfa2-316d-4834-a732-735b3255e4f9","volume":50,"labwareId":"0c3cc893-d116-4cc9-ba82-14d8c1540014:custom_beta/4ti0960_96_wellplate_200ul/1","wellName":"D4","wellLocation":{"origin":"bottom","offset":{"z":4.5,"x":0,"y":0}},"flowRate":46.43}},{"commandType":"dispense","key":"07172252-aa33-4579-be5c-c3fd8625fba5","params":{"pipetteId":"6259dfa2-316d-4834-a732-735b3255e4f9","volume":50,"labwareId":"0c3cc893-d116-4cc9-ba82-14d8c1540014:custom_beta/4ti0960_96_wellplate_200ul/1","wellName":"E4","wellLocation":{"origin":"bottom","offset":{"z":4.5,"x":0,"y":0}},"flowRate":46.43}},{"commandType":"dispense","key":"acb48170-ebc2-4303-992e-8e0835e2c8fb","params":{"pipetteId":"6259dfa2-316d-4834-a732-735b3255e4f9","volume":50,"labwareId":"0c3cc893-d116-4cc9-ba82-14d8c1540014:custom_beta/4ti0960_96_wellplate_200ul/1","wellName":"F4","wellLocation":{"origin":"bottom","offset":{"z":4.5,"x":0,"y":0}},"flowRate":46.43}},{"commandType":"blowout","key":"213c157d-c529-4549-8c6d-9948ff0af88d","params":{"pipetteId":"6259dfa2-316d-4834-a732-735b3255e4f9","labwareId":"6d5fa900-3679-4cbd-94aa-6ecac1fa2475:opentrons/opentrons_6_tuberack_nest_50ml_conical/1","wellName":"A1","flowRate":46.43,"wellLocation":{"origin":"top","offset":{"z":0}}}},{"commandType":"aspirate","key":"4cc90d65-8441-4f98-8e81-0c72ed934865","params":{"pipetteId":"6259dfa2-316d-4834-a732-735b3255e4f9","volume":270,"labwareId":"6d5fa900-3679-4cbd-94aa-6ecac1fa2475:opentrons/opentrons_6_tuberack_nest_50ml_conical/1","wellName":"A1","wellLocation":{"origin":"bottom","offset":{"z":5,"x":0,"y":0}},"flowRate":46.43}},{"commandType":"dispense","key":"df0050de-a2cc-49bb-856c-ea66ca6eac67","params":{"pipetteId":"6259dfa2-316d-4834-a732-735b3255e4f9","volume":50,"labwareId":"0c3cc893-d116-4cc9-ba82-14d8c1540014:custom_beta/4ti0960_96_wellplate_200ul/1","wellName":"G4","wellLocation":{"origin":"bottom","offset":{"z":4.5,"x":0,"y":0}},"flowRate":46.43}},{"commandType":"dispense","key":"260c8b01-4cfe-4c4c-88d5-fa4a4858dded","params":{"pipetteId":"6259dfa2-316d-4834-a732-735b3255e4f9","volume":50,"labwareId":"0c3cc893-d116-4cc9-ba82-14d8c1540014:custom_beta/4ti0960_96_wellplate_200ul/1","wellName":"H4","wellLocation":{"origin":"bottom","offset":{"z":4.5,"x":0,"y":0}},"flowRate":46.43}},{"commandType":"dispense","key":"4e0f4af2-228c-47ba-a2ef-204c32718476","params":{"pipetteId":"6259dfa2-316d-4834-a732-735b3255e4f9","volume":50,"labwareId":"0c3cc893-d116-4cc9-ba82-14d8c1540014:custom_beta/4ti0960_96_wellplate_200ul/1","wellName":"A5","wellLocation":{"origin":"bottom","offset":{"z":4.5,"x":0,"y":0}},"flowRate":46.43}},{"commandType":"dispense","key":"54d122f2-b6dc-4c89-8548-679cf6e154a6","params":{"pipetteId":"6259dfa2-316d-4834-a732-735b3255e4f9","volume":50,"labwareId":"0c3cc893-d116-4cc9-ba82-14d8c1540014:custom_beta/4ti0960_96_wellplate_200ul/1","wellName":"B5","wellLocation":{"origin":"bottom","offset":{"z":4.5,"x":0,"y":0}},"flowRate":46.43}},{"commandType":"dispense","key":"ccef6551-c4ce-4064-9eae-0cbd63183df0","params":{"pipetteId":"6259dfa2-316d-4834-a732-735b3255e4f9","volume":50,"labwareId":"0c3cc893-d116-4cc9-ba82-14d8c1540014:custom_beta/4ti0960_96_wellplate_200ul/1","wellName":"C5","wellLocation":{"origin":"bottom","offset":{"z":4.5,"x":0,"y":0}},"flowRate":46.43}},{"commandType":"blowout","key":"a5b7e89f-1bc3-46e0-82f3-8cca5bb816d0","params":{"pipetteId":"6259dfa2-316d-4834-a732-735b3255e4f9","labwareId":"6d5fa900-3679-4cbd-94aa-6ecac1fa2475:opentrons/opentrons_6_tuberack_nest_50ml_conical/1","wellName":"A1","flowRate":46.43,"wellLocation":{"origin":"top","offset":{"z":0}}}},{"commandType":"aspirate","key":"a9e03a5c-ed45-479d-8b05-7e86f0c3207f","params":{"pipetteId":"6259dfa2-316d-4834-a732-735b3255e4f9","volume":270,"labwareId":"6d5fa900-3679-4cbd-94aa-6ecac1fa2475:opentrons/opentrons_6_tuberack_nest_50ml_conical/1","wellName":"A1","wellLocation":{"origin":"bottom","offset":{"z":5,"x":0,"y":0}},"flowRate":46.43}},{"commandType":"dispense","key":"ec9517a7-1dd7-4876-bc96-77a78fc9f05d","params":{"pipetteId":"6259dfa2-316d-4834-a732-735b3255e4f9","volume":50,"labwareId":"0c3cc893-d116-4cc9-ba82-14d8c1540014:custom_beta/4ti0960_96_wellplate_200ul/1","wellName":"D5","wellLocation":{"origin":"bottom","offset":{"z":4.5,"x":0,"y":0}},"flowRate":46.43}},{"commandType":"dispense","key":"9218d54e-9db1-4b3c-bb6b-db9c2e17c638","params":{"pipetteId":"6259dfa2-316d-4834-a732-735b3255e4f9","volume":50,"labwareId":"0c3cc893-d116-4cc9-ba82-14d8c1540014:custom_beta/4ti0960_96_wellplate_200ul/1","wellName":"E5","wellLocation":{"origin":"bottom","offset":{"z":4.5,"x":0,"y":0}},"flowRate":46.43}},{"commandType":"dispense","key":"f9e5a123-b8ab-4676-b060-8297080116aa","params":{"pipetteId":"6259dfa2-316d-4834-a732-735b3255e4f9","volume":50,"labwareId":"0c3cc893-d116-4cc9-ba82-14d8c1540014:custom_beta/4ti0960_96_wellplate_200ul/1","wellName":"F5","wellLocation":{"origin":"bottom","offset":{"z":4.5,"x":0,"y":0}},"flowRate":46.43}},{"commandType":"dispense","key":"9d3137e1-a90e-4a46-9aff-dbf4e1c2dc66","params":{"pipetteId":"6259dfa2-316d-4834-a732-735b3255e4f9","volume":50,"labwareId":"0c3cc893-d116-4cc9-ba82-14d8c1540014:custom_beta/4ti0960_96_wellplate_200ul/1","wellName":"G5","wellLocation":{"origin":"bottom","offset":{"z":4.5,"x":0,"y":0}},"flowRate":46.43}},{"commandType":"dispense","key":"d63ae648-af1a-4e87-aac9-a23af15469a3","params":{"pipetteId":"6259dfa2-316d-4834-a732-735b3255e4f9","volume":50,"labwareId":"0c3cc893-d116-4cc9-ba82-14d8c1540014:custom_beta/4ti0960_96_wellplate_200ul/1","wellName":"H5","wellLocation":{"origin":"bottom","offset":{"z":4.5,"x":0,"y":0}},"flowRate":46.43}},{"commandType":"blowout","key":"b4b72243-523b-4c92-9452-2c345636fa20","params":{"pipetteId":"6259dfa2-316d-4834-a732-735b3255e4f9","labwareId":"6d5fa900-3679-4cbd-94aa-6ecac1fa2475:opentrons/opentrons_6_tuberack_nest_50ml_conical/1","wellName":"A1","flowRate":46.43,"wellLocation":{"origin":"top","offset":{"z":0}}}},{"commandType":"aspirate","key":"f91782e5-5b6d-4ee9-96d1-23de60bde048","params":{"pipetteId":"6259dfa2-316d-4834-a732-735b3255e4f9","volume":270,"labwareId":"6d5fa900-3679-4cbd-94aa-6ecac1fa2475:opentrons/opentrons_6_tuberack_nest_50ml_conical/1","wellName":"A1","wellLocation":{"origin":"bottom","offset":{"z":5,"x":0,"y":0}},"flowRate":46.43}},{"commandType":"dispense","key":"939ff2ea-02fd-40f8-864e-9eb7a37cd060","params":{"pipetteId":"6259dfa2-316d-4834-a732-735b3255e4f9","volume":50,"labwareId":"0c3cc893-d116-4cc9-ba82-14d8c1540014:custom_beta/4ti0960_96_wellplate_200ul/1","wellName":"A6","wellLocation":{"origin":"bottom","offset":{"z":4.5,"x":0,"y":0}},"flowRate":46.43}},{"commandType":"dispense","key":"c96c223b-bad0-4d6d-b5e6-fb3744d608ab","params":{"pipetteId":"6259dfa2-316d-4834-a732-735b3255e4f9","volume":50,"labwareId":"0c3cc893-d116-4cc9-ba82-14d8c1540014:custom_beta/4ti0960_96_wellplate_200ul/1","wellName":"B6","wellLocation":{"origin":"bottom","offset":{"z":4.5,"x":0,"y":0}},"flowRate":46.43}},{"commandType":"dispense","key":"583fa675-1fc5-45fc-a112-beda983c7cb6","params":{"pipetteId":"6259dfa2-316d-4834-a732-735b3255e4f9","volume":50,"labwareId":"0c3cc893-d116-4cc9-ba82-14d8c1540014:custom_beta/4ti0960_96_wellplate_200ul/1","wellName":"C6","wellLocation":{"origin":"bottom","offset":{"z":4.5,"x":0,"y":0}},"flowRate":46.43}},{"commandType":"dispense","key":"ed196e83-5b5f-4d56-9a51-32bd1929501d","params":{"pipetteId":"6259dfa2-316d-4834-a732-735b3255e4f9","volume":50,"labwareId":"0c3cc893-d116-4cc9-ba82-14d8c1540014:custom_beta/4ti0960_96_wellplate_200ul/1","wellName":"D6","wellLocation":{"origin":"bottom","offset":{"z":4.5,"x":0,"y":0}},"flowRate":46.43}},{"commandType":"dispense","key":"24a09cc0-9253-4edf-b9f3-66986ad7764f","params":{"pipetteId":"6259dfa2-316d-4834-a732-735b3255e4f9","volume":50,"labwareId":"0c3cc893-d116-4cc9-ba82-14d8c1540014:custom_beta/4ti0960_96_wellplate_200ul/1","wellName":"E6","wellLocation":{"origin":"bottom","offset":{"z":4.5,"x":0,"y":0}},"flowRate":46.43}},{"commandType":"blowout","key":"0ee55193-8429-4349-9c4d-8dce0e9f10ab","params":{"pipetteId":"6259dfa2-316d-4834-a732-735b3255e4f9","labwareId":"6d5fa900-3679-4cbd-94aa-6ecac1fa2475:opentrons/opentrons_6_tuberack_nest_50ml_conical/1","wellName":"A1","flowRate":46.43,"wellLocation":{"origin":"top","offset":{"z":0}}}},{"commandType":"aspirate","key":"b0a988ae-f80e-41ac-91cd-699d16ddbe55","params":{"pipetteId":"6259dfa2-316d-4834-a732-735b3255e4f9","volume":270,"labwareId":"6d5fa900-3679-4cbd-94aa-6ecac1fa2475:opentrons/opentrons_6_tuberack_nest_50ml_conical/1","wellName":"A1","wellLocation":{"origin":"bottom","offset":{"z":5,"x":0,"y":0}},"flowRate":46.43}},{"commandType":"dispense","key":"db0b1099-9081-48bc-bc9a-2ed885968f46","params":{"pipetteId":"6259dfa2-316d-4834-a732-735b3255e4f9","volume":50,"labwareId":"0c3cc893-d116-4cc9-ba82-14d8c1540014:custom_beta/4ti0960_96_wellplate_200ul/1","wellName":"F6","wellLocation":{"origin":"bottom","offset":{"z":4.5,"x":0,"y":0}},"flowRate":46.43}},{"commandType":"dispense","key":"acebc1d5-08ef-48c5-ba49-ad65a4f4f95f","params":{"pipetteId":"6259dfa2-316d-4834-a732-735b3255e4f9","volume":50,"labwareId":"0c3cc893-d116-4cc9-ba82-14d8c1540014:custom_beta/4ti0960_96_wellplate_200ul/1","wellName":"G6","wellLocation":{"origin":"bottom","offset":{"z":4.5,"x":0,"y":0}},"flowRate":46.43}},{"commandType":"dispense","key":"b2ffc5d4-d52a-4abf-a3e5-46993d514f13","params":{"pipetteId":"6259dfa2-316d-4834-a732-735b3255e4f9","volume":50,"labwareId":"0c3cc893-d116-4cc9-ba82-14d8c1540014:custom_beta/4ti0960_96_wellplate_200ul/1","wellName":"H6","wellLocation":{"origin":"bottom","offset":{"z":4.5,"x":0,"y":0}},"flowRate":46.43}},{"commandType":"dispense","key":"7ff6c7b7-0323-4a5c-9d84-e3ef150a52b7","params":{"pipetteId":"6259dfa2-316d-4834-a732-735b3255e4f9","volume":50,"labwareId":"0c3cc893-d116-4cc9-ba82-14d8c1540014:custom_beta/4ti0960_96_wellplate_200ul/1","wellName":"A7","wellLocation":{"origin":"bottom","offset":{"z":4.5,"x":0,"y":0}},"flowRate":46.43}},{"commandType":"dispense","key":"c9a08f2f-97a0-4331-baa7-6cdfbd73a44b","params":{"pipetteId":"6259dfa2-316d-4834-a732-735b3255e4f9","volume":50,"labwareId":"0c3cc893-d116-4cc9-ba82-14d8c1540014:custom_beta/4ti0960_96_wellplate_200ul/1","wellName":"B7","wellLocation":{"origin":"bottom","offset":{"z":4.5,"x":0,"y":0}},"flowRate":46.43}},{"commandType":"blowout","key":"ce64ac79-7c25-4dd4-8dad-73f2911b7a9c","params":{"pipetteId":"6259dfa2-316d-4834-a732-735b3255e4f9","labwareId":"6d5fa900-3679-4cbd-94aa-6ecac1fa2475:opentrons/opentrons_6_tuberack_nest_50ml_conical/1","wellName":"A1","flowRate":46.43,"wellLocation":{"origin":"top","offset":{"z":0}}}},{"commandType":"aspirate","key":"a71064f0-9bd3-4f68-980b-b3ce0775b9b1","params":{"pipetteId":"6259dfa2-316d-4834-a732-735b3255e4f9","volume":270,"labwareId":"6d5fa900-3679-4cbd-94aa-6ecac1fa2475:opentrons/opentrons_6_tuberack_nest_50ml_conical/1","wellName":"A1","wellLocation":{"origin":"bottom","offset":{"z":5,"x":0,"y":0}},"flowRate":46.43}},{"commandType":"dispense","key":"fe6384ce-b178-40e7-85f9-1b352c2eb4ae","params":{"pipetteId":"6259dfa2-316d-4834-a732-735b3255e4f9","volume":50,"labwareId":"0c3cc893-d116-4cc9-ba82-14d8c1540014:custom_beta/4ti0960_96_wellplate_200ul/1","wellName":"C7","wellLocation":{"origin":"bottom","offset":{"z":4.5,"x":0,"y":0}},"flowRate":46.43}},{"commandType":"dispense","key":"0a834d82-e486-413b-b74e-0c1e3ebd0747","params":{"pipetteId":"6259dfa2-316d-4834-a732-735b3255e4f9","volume":50,"labwareId":"0c3cc893-d116-4cc9-ba82-14d8c1540014:custom_beta/4ti0960_96_wellplate_200ul/1","wellName":"D7","wellLocation":{"origin":"bottom","offset":{"z":4.5,"x":0,"y":0}},"flowRate":46.43}},{"commandType":"dispense","key":"154cde42-9b24-40e3-949f-0201596be068","params":{"pipetteId":"6259dfa2-316d-4834-a732-735b3255e4f9","volume":50,"labwareId":"0c3cc893-d116-4cc9-ba82-14d8c1540014:custom_beta/4ti0960_96_wellplate_200ul/1","wellName":"E7","wellLocation":{"origin":"bottom","offset":{"z":4.5,"x":0,"y":0}},"flowRate":46.43}},{"commandType":"dispense","key":"fb71b995-3d55-411f-a549-5ec22ca4cb49","params":{"pipetteId":"6259dfa2-316d-4834-a732-735b3255e4f9","volume":50,"labwareId":"0c3cc893-d116-4cc9-ba82-14d8c1540014:custom_beta/4ti0960_96_wellplate_200ul/1","wellName":"F7","wellLocation":{"origin":"bottom","offset":{"z":4.5,"x":0,"y":0}},"flowRate":46.43}},{"commandType":"dispense","key":"ff01ac1f-858e-41b3-a4ab-a021f6cd08a8","params":{"pipetteId":"6259dfa2-316d-4834-a732-735b3255e4f9","volume":50,"labwareId":"0c3cc893-d116-4cc9-ba82-14d8c1540014:custom_beta/4ti0960_96_wellplate_200ul/1","wellName":"G7","wellLocation":{"origin":"bottom","offset":{"z":4.5,"x":0,"y":0}},"flowRate":46.43}},{"commandType":"blowout","key":"d654c791-fa6f-483f-8abb-bddcb94acb13","params":{"pipetteId":"6259dfa2-316d-4834-a732-735b3255e4f9","labwareId":"6d5fa900-3679-4cbd-94aa-6ecac1fa2475:opentrons/opentrons_6_tuberack_nest_50ml_conical/1","wellName":"A1","flowRate":46.43,"wellLocation":{"origin":"top","offset":{"z":0}}}},{"commandType":"aspirate","key":"5e7257d7-dbc6-4658-9af0-99f477ac4c5f","params":{"pipetteId":"6259dfa2-316d-4834-a732-735b3255e4f9","volume":270,"labwareId":"6d5fa900-3679-4cbd-94aa-6ecac1fa2475:opentrons/opentrons_6_tuberack_nest_50ml_conical/1","wellName":"A1","wellLocation":{"origin":"bottom","offset":{"z":5,"x":0,"y":0}},"flowRate":46.43}},{"commandType":"dispense","key":"4bd2c2ed-2622-47d8-ad5b-b8f3efedfb1b","params":{"pipetteId":"6259dfa2-316d-4834-a732-735b3255e4f9","volume":50,"labwareId":"0c3cc893-d116-4cc9-ba82-14d8c1540014:custom_beta/4ti0960_96_wellplate_200ul/1","wellName":"H7","wellLocation":{"origin":"bottom","offset":{"z":4.5,"x":0,"y":0}},"flowRate":46.43}},{"commandType":"dispense","key":"22d77fb7-b78d-46e8-a702-b788da1e5568","params":{"pipetteId":"6259dfa2-316d-4834-a732-735b3255e4f9","volume":50,"labwareId":"0c3cc893-d116-4cc9-ba82-14d8c1540014:custom_beta/4ti0960_96_wellplate_200ul/1","wellName":"A8","wellLocation":{"origin":"bottom","offset":{"z":4.5,"x":0,"y":0}},"flowRate":46.43}},{"commandType":"dispense","key":"717f4a42-4912-43e1-99a4-133ce4f50063","params":{"pipetteId":"6259dfa2-316d-4834-a732-735b3255e4f9","volume":50,"labwareId":"0c3cc893-d116-4cc9-ba82-14d8c1540014:custom_beta/4ti0960_96_wellplate_200ul/1","wellName":"B8","wellLocation":{"origin":"bottom","offset":{"z":4.5,"x":0,"y":0}},"flowRate":46.43}},{"commandType":"dispense","key":"dc0634f5-6137-4ba2-b23c-9d05564cab06","params":{"pipetteId":"6259dfa2-316d-4834-a732-735b3255e4f9","volume":50,"labwareId":"0c3cc893-d116-4cc9-ba82-14d8c1540014:custom_beta/4ti0960_96_wellplate_200ul/1","wellName":"C8","wellLocation":{"origin":"bottom","offset":{"z":4.5,"x":0,"y":0}},"flowRate":46.43}},{"commandType":"dispense","key":"1f9f41d3-ef6c-4a90-a48b-9437c43efcd8","params":{"pipetteId":"6259dfa2-316d-4834-a732-735b3255e4f9","volume":50,"labwareId":"0c3cc893-d116-4cc9-ba82-14d8c1540014:custom_beta/4ti0960_96_wellplate_200ul/1","wellName":"D8","wellLocation":{"origin":"bottom","offset":{"z":4.5,"x":0,"y":0}},"flowRate":46.43}},{"commandType":"blowout","key":"255cb828-f053-4778-a49e-c9e32a6247ed","params":{"pipetteId":"6259dfa2-316d-4834-a732-735b3255e4f9","labwareId":"6d5fa900-3679-4cbd-94aa-6ecac1fa2475:opentrons/opentrons_6_tuberack_nest_50ml_conical/1","wellName":"A1","flowRate":46.43,"wellLocation":{"origin":"top","offset":{"z":0}}}},{"commandType":"aspirate","key":"1e89bfba-8112-4df4-98d6-af13b8b9fe6f","params":{"pipetteId":"6259dfa2-316d-4834-a732-735b3255e4f9","volume":270,"labwareId":"6d5fa900-3679-4cbd-94aa-6ecac1fa2475:opentrons/opentrons_6_tuberack_nest_50ml_conical/1","wellName":"A1","wellLocation":{"origin":"bottom","offset":{"z":5,"x":0,"y":0}},"flowRate":46.43}},{"commandType":"dispense","key":"a496e5a7-edcd-4fc6-b9da-9744a0f991d7","params":{"pipetteId":"6259dfa2-316d-4834-a732-735b3255e4f9","volume":50,"labwareId":"0c3cc893-d116-4cc9-ba82-14d8c1540014:custom_beta/4ti0960_96_wellplate_200ul/1","wellName":"E8","wellLocation":{"origin":"bottom","offset":{"z":4.5,"x":0,"y":0}},"flowRate":46.43}},{"commandType":"dispense","key":"44202d8c-1f1b-4c14-bfe0-0e8cb9d0afa4","params":{"pipetteId":"6259dfa2-316d-4834-a732-735b3255e4f9","volume":50,"labwareId":"0c3cc893-d116-4cc9-ba82-14d8c1540014:custom_beta/4ti0960_96_wellplate_200ul/1","wellName":"F8","wellLocation":{"origin":"bottom","offset":{"z":4.5,"x":0,"y":0}},"flowRate":46.43}},{"commandType":"dispense","key":"1757dd3f-312f-418b-a369-5b0c3b9aa5c9","params":{"pipetteId":"6259dfa2-316d-4834-a732-735b3255e4f9","volume":50,"labwareId":"0c3cc893-d116-4cc9-ba82-14d8c1540014:custom_beta/4ti0960_96_wellplate_200ul/1","wellName":"G8","wellLocation":{"origin":"bottom","offset":{"z":4.5,"x":0,"y":0}},"flowRate":46.43}},{"commandType":"dispense","key":"1db97d00-7279-4762-95bc-306a8d5e25d8","params":{"pipetteId":"6259dfa2-316d-4834-a732-735b3255e4f9","volume":50,"labwareId":"0c3cc893-d116-4cc9-ba82-14d8c1540014:custom_beta/4ti0960_96_wellplate_200ul/1","wellName":"H8","wellLocation":{"origin":"bottom","offset":{"z":4.5,"x":0,"y":0}},"flowRate":46.43}},{"commandType":"dispense","key":"47201a94-12a7-4d2b-bb44-3733e46af4d4","params":{"pipetteId":"6259dfa2-316d-4834-a732-735b3255e4f9","volume":50,"labwareId":"0c3cc893-d116-4cc9-ba82-14d8c1540014:custom_beta/4ti0960_96_wellplate_200ul/1","wellName":"A9","wellLocation":{"origin":"bottom","offset":{"z":4.5,"x":0,"y":0}},"flowRate":46.43}},{"commandType":"blowout","key":"5ee6e1d9-8e95-40af-959d-b250b03e3951","params":{"pipetteId":"6259dfa2-316d-4834-a732-735b3255e4f9","labwareId":"6d5fa900-3679-4cbd-94aa-6ecac1fa2475:opentrons/opentrons_6_tuberack_nest_50ml_conical/1","wellName":"A1","flowRate":46.43,"wellLocation":{"origin":"top","offset":{"z":0}}}},{"commandType":"aspirate","key":"b820fc52-5623-4cc7-893c-adf1432547aa","params":{"pipetteId":"6259dfa2-316d-4834-a732-735b3255e4f9","volume":270,"labwareId":"6d5fa900-3679-4cbd-94aa-6ecac1fa2475:opentrons/opentrons_6_tuberack_nest_50ml_conical/1","wellName":"A1","wellLocation":{"origin":"bottom","offset":{"z":5,"x":0,"y":0}},"flowRate":46.43}},{"commandType":"dispense","key":"807e7035-1fc2-4a6d-a383-cf7e1478d32d","params":{"pipetteId":"6259dfa2-316d-4834-a732-735b3255e4f9","volume":50,"labwareId":"0c3cc893-d116-4cc9-ba82-14d8c1540014:custom_beta/4ti0960_96_wellplate_200ul/1","wellName":"B9","wellLocation":{"origin":"bottom","offset":{"z":4.5,"x":0,"y":0}},"flowRate":46.43}},{"commandType":"dispense","key":"71071cab-a843-4cde-954d-1ba74084b263","params":{"pipetteId":"6259dfa2-316d-4834-a732-735b3255e4f9","volume":50,"labwareId":"0c3cc893-d116-4cc9-ba82-14d8c1540014:custom_beta/4ti0960_96_wellplate_200ul/1","wellName":"C9","wellLocation":{"origin":"bottom","offset":{"z":4.5,"x":0,"y":0}},"flowRate":46.43}},{"commandType":"dispense","key":"685f467f-a84c-4e97-a3e1-3b2d08f6205e","params":{"pipetteId":"6259dfa2-316d-4834-a732-735b3255e4f9","volume":50,"labwareId":"0c3cc893-d116-4cc9-ba82-14d8c1540014:custom_beta/4ti0960_96_wellplate_200ul/1","wellName":"D9","wellLocation":{"origin":"bottom","offset":{"z":4.5,"x":0,"y":0}},"flowRate":46.43}},{"commandType":"dispense","key":"4c93d3e9-c7cc-424b-b5eb-eb1effd2f640","params":{"pipetteId":"6259dfa2-316d-4834-a732-735b3255e4f9","volume":50,"labwareId":"0c3cc893-d116-4cc9-ba82-14d8c1540014:custom_beta/4ti0960_96_wellplate_200ul/1","wellName":"E9","wellLocation":{"origin":"bottom","offset":{"z":4.5,"x":0,"y":0}},"flowRate":46.43}},{"commandType":"dispense","key":"ec2c31f0-973e-405d-81eb-70ec97454fee","params":{"pipetteId":"6259dfa2-316d-4834-a732-735b3255e4f9","volume":50,"labwareId":"0c3cc893-d116-4cc9-ba82-14d8c1540014:custom_beta/4ti0960_96_wellplate_200ul/1","wellName":"F9","wellLocation":{"origin":"bottom","offset":{"z":4.5,"x":0,"y":0}},"flowRate":46.43}},{"commandType":"blowout","key":"18407628-51b9-4333-b55e-1057ba58ba11","params":{"pipetteId":"6259dfa2-316d-4834-a732-735b3255e4f9","labwareId":"6d5fa900-3679-4cbd-94aa-6ecac1fa2475:opentrons/opentrons_6_tuberack_nest_50ml_conical/1","wellName":"A1","flowRate":46.43,"wellLocation":{"origin":"top","offset":{"z":0}}}},{"commandType":"aspirate","key":"7647ef0b-cdd2-49bb-bf19-e5170d10fb22","params":{"pipetteId":"6259dfa2-316d-4834-a732-735b3255e4f9","volume":270,"labwareId":"6d5fa900-3679-4cbd-94aa-6ecac1fa2475:opentrons/opentrons_6_tuberack_nest_50ml_conical/1","wellName":"A1","wellLocation":{"origin":"bottom","offset":{"z":5,"x":0,"y":0}},"flowRate":46.43}},{"commandType":"dispense","key":"c4551fc3-b337-43ed-9666-1dedc5794968","params":{"pipetteId":"6259dfa2-316d-4834-a732-735b3255e4f9","volume":50,"labwareId":"0c3cc893-d116-4cc9-ba82-14d8c1540014:custom_beta/4ti0960_96_wellplate_200ul/1","wellName":"G9","wellLocation":{"origin":"bottom","offset":{"z":4.5,"x":0,"y":0}},"flowRate":46.43}},{"commandType":"dispense","key":"e7bee5c9-28df-4505-adc4-3860205bc8a2","params":{"pipetteId":"6259dfa2-316d-4834-a732-735b3255e4f9","volume":50,"labwareId":"0c3cc893-d116-4cc9-ba82-14d8c1540014:custom_beta/4ti0960_96_wellplate_200ul/1","wellName":"H9","wellLocation":{"origin":"bottom","offset":{"z":4.5,"x":0,"y":0}},"flowRate":46.43}},{"commandType":"dispense","key":"fa4648ae-1b42-4b69-8552-36a813af3b5c","params":{"pipetteId":"6259dfa2-316d-4834-a732-735b3255e4f9","volume":50,"labwareId":"0c3cc893-d116-4cc9-ba82-14d8c1540014:custom_beta/4ti0960_96_wellplate_200ul/1","wellName":"A10","wellLocation":{"origin":"bottom","offset":{"z":4.5,"x":0,"y":0}},"flowRate":46.43}},{"commandType":"dispense","key":"bc941093-da26-4c6d-a8e6-71aee5a508ae","params":{"pipetteId":"6259dfa2-316d-4834-a732-735b3255e4f9","volume":50,"labwareId":"0c3cc893-d116-4cc9-ba82-14d8c1540014:custom_beta/4ti0960_96_wellplate_200ul/1","wellName":"B10","wellLocation":{"origin":"bottom","offset":{"z":4.5,"x":0,"y":0}},"flowRate":46.43}},{"commandType":"dispense","key":"6f1c605f-5685-484a-b393-7f0dae90f65e","params":{"pipetteId":"6259dfa2-316d-4834-a732-735b3255e4f9","volume":50,"labwareId":"0c3cc893-d116-4cc9-ba82-14d8c1540014:custom_beta/4ti0960_96_wellplate_200ul/1","wellName":"C10","wellLocation":{"origin":"bottom","offset":{"z":4.5,"x":0,"y":0}},"flowRate":46.43}},{"commandType":"blowout","key":"2c83b34c-90b4-4a3c-aabf-4f8d4a250c37","params":{"pipetteId":"6259dfa2-316d-4834-a732-735b3255e4f9","labwareId":"6d5fa900-3679-4cbd-94aa-6ecac1fa2475:opentrons/opentrons_6_tuberack_nest_50ml_conical/1","wellName":"A1","flowRate":46.43,"wellLocation":{"origin":"top","offset":{"z":0}}}},{"commandType":"aspirate","key":"ed7f5d42-bde4-4dfe-b759-4ed052d71e67","params":{"pipetteId":"6259dfa2-316d-4834-a732-735b3255e4f9","volume":270,"labwareId":"6d5fa900-3679-4cbd-94aa-6ecac1fa2475:opentrons/opentrons_6_tuberack_nest_50ml_conical/1","wellName":"A1","wellLocation":{"origin":"bottom","offset":{"z":5,"x":0,"y":0}},"flowRate":46.43}},{"commandType":"dispense","key":"e748492c-d108-4fd7-af32-35b55d15da93","params":{"pipetteId":"6259dfa2-316d-4834-a732-735b3255e4f9","volume":50,"labwareId":"0c3cc893-d116-4cc9-ba82-14d8c1540014:custom_beta/4ti0960_96_wellplate_200ul/1","wellName":"D10","wellLocation":{"origin":"bottom","offset":{"z":4.5,"x":0,"y":0}},"flowRate":46.43}},{"commandType":"dispense","key":"e97c6fa9-9aa1-4663-b6ca-84b5e3a6c5f7","params":{"pipetteId":"6259dfa2-316d-4834-a732-735b3255e4f9","volume":50,"labwareId":"0c3cc893-d116-4cc9-ba82-14d8c1540014:custom_beta/4ti0960_96_wellplate_200ul/1","wellName":"E10","wellLocation":{"origin":"bottom","offset":{"z":4.5,"x":0,"y":0}},"flowRate":46.43}},{"commandType":"dispense","key":"73e24c1c-69a0-4273-af4c-f2bf23dc8098","params":{"pipetteId":"6259dfa2-316d-4834-a732-735b3255e4f9","volume":50,"labwareId":"0c3cc893-d116-4cc9-ba82-14d8c1540014:custom_beta/4ti0960_96_wellplate_200ul/1","wellName":"F10","wellLocation":{"origin":"bottom","offset":{"z":4.5,"x":0,"y":0}},"flowRate":46.43}},{"commandType":"dispense","key":"25100c7d-12f8-4a61-b3ac-4b85b36a0aba","params":{"pipetteId":"6259dfa2-316d-4834-a732-735b3255e4f9","volume":50,"labwareId":"0c3cc893-d116-4cc9-ba82-14d8c1540014:custom_beta/4ti0960_96_wellplate_200ul/1","wellName":"G10","wellLocation":{"origin":"bottom","offset":{"z":4.5,"x":0,"y":0}},"flowRate":46.43}},{"commandType":"dispense","key":"f4c5aeee-1e6d-4a21-8b1a-930aa1aaaed4","params":{"pipetteId":"6259dfa2-316d-4834-a732-735b3255e4f9","volume":50,"labwareId":"0c3cc893-d116-4cc9-ba82-14d8c1540014:custom_beta/4ti0960_96_wellplate_200ul/1","wellName":"H10","wellLocation":{"origin":"bottom","offset":{"z":4.5,"x":0,"y":0}},"flowRate":46.43}},{"commandType":"blowout","key":"b5f050d0-d9cb-4812-98cd-c92e992e8101","params":{"pipetteId":"6259dfa2-316d-4834-a732-735b3255e4f9","labwareId":"6d5fa900-3679-4cbd-94aa-6ecac1fa2475:opentrons/opentrons_6_tuberack_nest_50ml_conical/1","wellName":"A1","flowRate":46.43,"wellLocation":{"origin":"top","offset":{"z":0}}}},{"commandType":"aspirate","key":"fa06cd85-348f-4212-bcdc-cf9936679a28","params":{"pipetteId":"6259dfa2-316d-4834-a732-735b3255e4f9","volume":270,"labwareId":"6d5fa900-3679-4cbd-94aa-6ecac1fa2475:opentrons/opentrons_6_tuberack_nest_50ml_conical/1","wellName":"A1","wellLocation":{"origin":"bottom","offset":{"z":5,"x":0,"y":0}},"flowRate":46.43}},{"commandType":"dispense","key":"c22f8168-0f7e-4c3d-b905-309e9aeabeca","params":{"pipetteId":"6259dfa2-316d-4834-a732-735b3255e4f9","volume":50,"labwareId":"0c3cc893-d116-4cc9-ba82-14d8c1540014:custom_beta/4ti0960_96_wellplate_200ul/1","wellName":"A11","wellLocation":{"origin":"bottom","offset":{"z":4.5,"x":0,"y":0}},"flowRate":46.43}},{"commandType":"dispense","key":"2255a93a-00a7-4735-a143-29c23973b312","params":{"pipetteId":"6259dfa2-316d-4834-a732-735b3255e4f9","volume":50,"labwareId":"0c3cc893-d116-4cc9-ba82-14d8c1540014:custom_beta/4ti0960_96_wellplate_200ul/1","wellName":"B11","wellLocation":{"origin":"bottom","offset":{"z":4.5,"x":0,"y":0}},"flowRate":46.43}},{"commandType":"dispense","key":"6b3a5549-7f0b-43a0-a5bc-b69888523a5b","params":{"pipetteId":"6259dfa2-316d-4834-a732-735b3255e4f9","volume":50,"labwareId":"0c3cc893-d116-4cc9-ba82-14d8c1540014:custom_beta/4ti0960_96_wellplate_200ul/1","wellName":"C11","wellLocation":{"origin":"bottom","offset":{"z":4.5,"x":0,"y":0}},"flowRate":46.43}},{"commandType":"dispense","key":"6fa05cfa-3163-48f2-9357-1363146196d8","params":{"pipetteId":"6259dfa2-316d-4834-a732-735b3255e4f9","volume":50,"labwareId":"0c3cc893-d116-4cc9-ba82-14d8c1540014:custom_beta/4ti0960_96_wellplate_200ul/1","wellName":"D11","wellLocation":{"origin":"bottom","offset":{"z":4.5,"x":0,"y":0}},"flowRate":46.43}},{"commandType":"dispense","key":"ac2e4fe0-64ef-46f1-bb4f-ca863850a88e","params":{"pipetteId":"6259dfa2-316d-4834-a732-735b3255e4f9","volume":50,"labwareId":"0c3cc893-d116-4cc9-ba82-14d8c1540014:custom_beta/4ti0960_96_wellplate_200ul/1","wellName":"E11","wellLocation":{"origin":"bottom","offset":{"z":4.5,"x":0,"y":0}},"flowRate":46.43}},{"commandType":"blowout","key":"1119f862-99fd-4e1d-b02d-8dc30403a141","params":{"pipetteId":"6259dfa2-316d-4834-a732-735b3255e4f9","labwareId":"6d5fa900-3679-4cbd-94aa-6ecac1fa2475:opentrons/opentrons_6_tuberack_nest_50ml_conical/1","wellName":"A1","flowRate":46.43,"wellLocation":{"origin":"top","offset":{"z":0}}}},{"commandType":"aspirate","key":"7765049c-e40b-430c-bb50-00f19fb8ff98","params":{"pipetteId":"6259dfa2-316d-4834-a732-735b3255e4f9","volume":270,"labwareId":"6d5fa900-3679-4cbd-94aa-6ecac1fa2475:opentrons/opentrons_6_tuberack_nest_50ml_conical/1","wellName":"A1","wellLocation":{"origin":"bottom","offset":{"z":5,"x":0,"y":0}},"flowRate":46.43}},{"commandType":"dispense","key":"ccde3182-336f-4a64-babb-55ccd3231838","params":{"pipetteId":"6259dfa2-316d-4834-a732-735b3255e4f9","volume":50,"labwareId":"0c3cc893-d116-4cc9-ba82-14d8c1540014:custom_beta/4ti0960_96_wellplate_200ul/1","wellName":"F11","wellLocation":{"origin":"bottom","offset":{"z":4.5,"x":0,"y":0}},"flowRate":46.43}},{"commandType":"dispense","key":"3fcfa64c-8a7f-4cbc-8d6b-409c7156d4f3","params":{"pipetteId":"6259dfa2-316d-4834-a732-735b3255e4f9","volume":50,"labwareId":"0c3cc893-d116-4cc9-ba82-14d8c1540014:custom_beta/4ti0960_96_wellplate_200ul/1","wellName":"G11","wellLocation":{"origin":"bottom","offset":{"z":4.5,"x":0,"y":0}},"flowRate":46.43}},{"commandType":"dispense","key":"cadeb1fc-786e-41ac-891a-f339199338b2","params":{"pipetteId":"6259dfa2-316d-4834-a732-735b3255e4f9","volume":50,"labwareId":"0c3cc893-d116-4cc9-ba82-14d8c1540014:custom_beta/4ti0960_96_wellplate_200ul/1","wellName":"H11","wellLocation":{"origin":"bottom","offset":{"z":4.5,"x":0,"y":0}},"flowRate":46.43}},{"commandType":"dispense","key":"0ba7204b-d3a7-498a-b368-ce7949e249a0","params":{"pipetteId":"6259dfa2-316d-4834-a732-735b3255e4f9","volume":50,"labwareId":"0c3cc893-d116-4cc9-ba82-14d8c1540014:custom_beta/4ti0960_96_wellplate_200ul/1","wellName":"A12","wellLocation":{"origin":"bottom","offset":{"z":4.5,"x":0,"y":0}},"flowRate":46.43}},{"commandType":"dispense","key":"4999d99c-5627-4862-a70e-de1c5c120897","params":{"pipetteId":"6259dfa2-316d-4834-a732-735b3255e4f9","volume":50,"labwareId":"0c3cc893-d116-4cc9-ba82-14d8c1540014:custom_beta/4ti0960_96_wellplate_200ul/1","wellName":"B12","wellLocation":{"origin":"bottom","offset":{"z":4.5,"x":0,"y":0}},"flowRate":46.43}},{"commandType":"blowout","key":"553acdfb-54e6-4759-9a87-e0e156986899","params":{"pipetteId":"6259dfa2-316d-4834-a732-735b3255e4f9","labwareId":"6d5fa900-3679-4cbd-94aa-6ecac1fa2475:opentrons/opentrons_6_tuberack_nest_50ml_conical/1","wellName":"A1","flowRate":46.43,"wellLocation":{"origin":"top","offset":{"z":0}}}},{"commandType":"aspirate","key":"5788f3cf-54ec-49af-bbff-18248a0d3b51","params":{"pipetteId":"6259dfa2-316d-4834-a732-735b3255e4f9","volume":270,"labwareId":"6d5fa900-3679-4cbd-94aa-6ecac1fa2475:opentrons/opentrons_6_tuberack_nest_50ml_conical/1","wellName":"A1","wellLocation":{"origin":"bottom","offset":{"z":5,"x":0,"y":0}},"flowRate":46.43}},{"commandType":"dispense","key":"f2b1e059-9214-40d6-ae54-6f12a151a4ba","params":{"pipetteId":"6259dfa2-316d-4834-a732-735b3255e4f9","volume":50,"labwareId":"0c3cc893-d116-4cc9-ba82-14d8c1540014:custom_beta/4ti0960_96_wellplate_200ul/1","wellName":"C12","wellLocation":{"origin":"bottom","offset":{"z":4.5,"x":0,"y":0}},"flowRate":46.43}},{"commandType":"dispense","key":"f3f96637-793e-4eb1-acd6-e3272c82491b","params":{"pipetteId":"6259dfa2-316d-4834-a732-735b3255e4f9","volume":50,"labwareId":"0c3cc893-d116-4cc9-ba82-14d8c1540014:custom_beta/4ti0960_96_wellplate_200ul/1","wellName":"D12","wellLocation":{"origin":"bottom","offset":{"z":4.5,"x":0,"y":0}},"flowRate":46.43}},{"commandType":"dispense","key":"b7b83b7e-c88a-49b8-8348-958e3ae6826b","params":{"pipetteId":"6259dfa2-316d-4834-a732-735b3255e4f9","volume":50,"labwareId":"0c3cc893-d116-4cc9-ba82-14d8c1540014:custom_beta/4ti0960_96_wellplate_200ul/1","wellName":"E12","wellLocation":{"origin":"bottom","offset":{"z":4.5,"x":0,"y":0}},"flowRate":46.43}},{"commandType":"dispense","key":"38f16217-c053-4107-9626-d0aef76a3550","params":{"pipetteId":"6259dfa2-316d-4834-a732-735b3255e4f9","volume":50,"labwareId":"0c3cc893-d116-4cc9-ba82-14d8c1540014:custom_beta/4ti0960_96_wellplate_200ul/1","wellName":"F12","wellLocation":{"origin":"bottom","offset":{"z":4.5,"x":0,"y":0}},"flowRate":46.43}},{"commandType":"dispense","key":"68612dee-c8cc-4ba3-942a-0e743bd2f435","params":{"pipetteId":"6259dfa2-316d-4834-a732-735b3255e4f9","volume":50,"labwareId":"0c3cc893-d116-4cc9-ba82-14d8c1540014:custom_beta/4ti0960_96_wellplate_200ul/1","wellName":"G12","wellLocation":{"origin":"bottom","offset":{"z":4.5,"x":0,"y":0}},"flowRate":46.43}},{"commandType":"blowout","key":"ef49e8e4-bbfe-4794-84c0-d8bcd87d03a1","params":{"pipetteId":"6259dfa2-316d-4834-a732-735b3255e4f9","labwareId":"6d5fa900-3679-4cbd-94aa-6ecac1fa2475:opentrons/opentrons_6_tuberack_nest_50ml_conical/1","wellName":"A1","flowRate":46.43,"wellLocation":{"origin":"top","offset":{"z":0}}}},{"commandType":"aspirate","key":"d607260f-d49a-4a6e-8616-00ed670fd86c","params":{"pipetteId":"6259dfa2-316d-4834-a732-735b3255e4f9","volume":70,"labwareId":"6d5fa900-3679-4cbd-94aa-6ecac1fa2475:opentrons/opentrons_6_tuberack_nest_50ml_conical/1","wellName":"A1","wellLocation":{"origin":"bottom","offset":{"z":5,"x":0,"y":0}},"flowRate":46.43}},{"commandType":"dispense","key":"6e2f1a2a-ad5e-40d1-bffe-cd8da4fbad63","params":{"pipetteId":"6259dfa2-316d-4834-a732-735b3255e4f9","volume":50,"labwareId":"0c3cc893-d116-4cc9-ba82-14d8c1540014:custom_beta/4ti0960_96_wellplate_200ul/1","wellName":"H12","wellLocation":{"origin":"bottom","offset":{"z":4.5,"x":0,"y":0}},"flowRate":46.43}},{"commandType":"blowout","key":"84a1b92c-c304-4269-9864-59fbd5a538e9","params":{"pipetteId":"6259dfa2-316d-4834-a732-735b3255e4f9","labwareId":"6d5fa900-3679-4cbd-94aa-6ecac1fa2475:opentrons/opentrons_6_tuberack_nest_50ml_conical/1","wellName":"A1","flowRate":46.43,"wellLocation":{"origin":"top","offset":{"z":0}}}},{"commandType":"moveToAddressableAreaForDropTip","key":"8f883507-3493-4e17-8d60-63e490032af6","params":{"pipetteId":"6259dfa2-316d-4834-a732-735b3255e4f9","addressableAreaName":"fixedTrash","offset":{"x":0,"y":0,"z":0},"alternateDropLocation":true}},{"commandType":"dropTipInPlace","key":"33499651-5c90-4ce2-916a-2129a1aca7c4","params":{"pipetteId":"6259dfa2-316d-4834-a732-735b3255e4f9"}},{"commandType":"pickUpTip","key":"a50578b7-f4c6-4334-874c-e9f239dd2541","params":{"pipetteId":"6259dfa2-316d-4834-a732-735b3255e4f9","labwareId":"23ec6ff5-c62b-46b5-b261-d58b5f16a479:opentrons/opentrons_96_tiprack_300ul/1","wellName":"B1"}},{"commandType":"aspirate","key":"d907907d-e5ef-4e6f-b8b3-a9fc49e96d4e","params":{"pipetteId":"6259dfa2-316d-4834-a732-735b3255e4f9","volume":270,"labwareId":"6d5fa900-3679-4cbd-94aa-6ecac1fa2475:opentrons/opentrons_6_tuberack_nest_50ml_conical/1","wellName":"A1","wellLocation":{"origin":"bottom","offset":{"z":5,"x":0,"y":0}},"flowRate":46.43}},{"commandType":"dispense","key":"46688485-3f3f-4069-9389-c5ad97ce2bca","params":{"pipetteId":"6259dfa2-316d-4834-a732-735b3255e4f9","volume":50,"labwareId":"e73326ab-b0a6-45da-a0d7-8b4960e8f797:custom_beta/4ti0960_96_wellplate_200ul/1","wellName":"A1","wellLocation":{"origin":"bottom","offset":{"z":3.5,"x":0,"y":0}},"flowRate":46.43}},{"commandType":"dispense","key":"4bc24462-8097-43be-8466-4c3d704b70cf","params":{"pipetteId":"6259dfa2-316d-4834-a732-735b3255e4f9","volume":50,"labwareId":"e73326ab-b0a6-45da-a0d7-8b4960e8f797:custom_beta/4ti0960_96_wellplate_200ul/1","wellName":"B1","wellLocation":{"origin":"bottom","offset":{"z":3.5,"x":0,"y":0}},"flowRate":46.43}},{"commandType":"dispense","key":"5bf50662-264f-421c-b99c-d90bec8fd481","params":{"pipetteId":"6259dfa2-316d-4834-a732-735b3255e4f9","volume":50,"labwareId":"e73326ab-b0a6-45da-a0d7-8b4960e8f797:custom_beta/4ti0960_96_wellplate_200ul/1","wellName":"C1","wellLocation":{"origin":"bottom","offset":{"z":3.5,"x":0,"y":0}},"flowRate":46.43}},{"commandType":"dispense","key":"2e14eff6-0c1c-43ba-9c38-536e7cb8767a","params":{"pipetteId":"6259dfa2-316d-4834-a732-735b3255e4f9","volume":50,"labwareId":"e73326ab-b0a6-45da-a0d7-8b4960e8f797:custom_beta/4ti0960_96_wellplate_200ul/1","wellName":"D1","wellLocation":{"origin":"bottom","offset":{"z":3.5,"x":0,"y":0}},"flowRate":46.43}},{"commandType":"dispense","key":"0d6de811-40a3-4def-82bc-4a1c0f864fa8","params":{"pipetteId":"6259dfa2-316d-4834-a732-735b3255e4f9","volume":50,"labwareId":"e73326ab-b0a6-45da-a0d7-8b4960e8f797:custom_beta/4ti0960_96_wellplate_200ul/1","wellName":"E1","wellLocation":{"origin":"bottom","offset":{"z":3.5,"x":0,"y":0}},"flowRate":46.43}},{"commandType":"blowout","key":"9b231774-5f88-4109-82d2-70464e216a48","params":{"pipetteId":"6259dfa2-316d-4834-a732-735b3255e4f9","labwareId":"6d5fa900-3679-4cbd-94aa-6ecac1fa2475:opentrons/opentrons_6_tuberack_nest_50ml_conical/1","wellName":"A1","flowRate":46.43,"wellLocation":{"origin":"top","offset":{"z":0}}}},{"commandType":"aspirate","key":"82594706-3731-4a1f-8719-b476baead240","params":{"pipetteId":"6259dfa2-316d-4834-a732-735b3255e4f9","volume":270,"labwareId":"6d5fa900-3679-4cbd-94aa-6ecac1fa2475:opentrons/opentrons_6_tuberack_nest_50ml_conical/1","wellName":"A1","wellLocation":{"origin":"bottom","offset":{"z":5,"x":0,"y":0}},"flowRate":46.43}},{"commandType":"dispense","key":"1e90ce40-a3c6-47fb-b5b9-c00a74323d3f","params":{"pipetteId":"6259dfa2-316d-4834-a732-735b3255e4f9","volume":50,"labwareId":"e73326ab-b0a6-45da-a0d7-8b4960e8f797:custom_beta/4ti0960_96_wellplate_200ul/1","wellName":"F1","wellLocation":{"origin":"bottom","offset":{"z":3.5,"x":0,"y":0}},"flowRate":46.43}},{"commandType":"dispense","key":"7c68c87b-db9f-4f22-8c46-9b61887140d7","params":{"pipetteId":"6259dfa2-316d-4834-a732-735b3255e4f9","volume":50,"labwareId":"e73326ab-b0a6-45da-a0d7-8b4960e8f797:custom_beta/4ti0960_96_wellplate_200ul/1","wellName":"G1","wellLocation":{"origin":"bottom","offset":{"z":3.5,"x":0,"y":0}},"flowRate":46.43}},{"commandType":"dispense","key":"cfeb6b95-8cbe-4cd1-b46f-ae4df89edf83","params":{"pipetteId":"6259dfa2-316d-4834-a732-735b3255e4f9","volume":50,"labwareId":"e73326ab-b0a6-45da-a0d7-8b4960e8f797:custom_beta/4ti0960_96_wellplate_200ul/1","wellName":"H1","wellLocation":{"origin":"bottom","offset":{"z":3.5,"x":0,"y":0}},"flowRate":46.43}},{"commandType":"dispense","key":"9bf8df08-9ebd-44ab-abcf-740709abaf5f","params":{"pipetteId":"6259dfa2-316d-4834-a732-735b3255e4f9","volume":50,"labwareId":"e73326ab-b0a6-45da-a0d7-8b4960e8f797:custom_beta/4ti0960_96_wellplate_200ul/1","wellName":"A2","wellLocation":{"origin":"bottom","offset":{"z":3.5,"x":0,"y":0}},"flowRate":46.43}},{"commandType":"dispense","key":"6f8b442c-0631-4f30-aa72-5206133b3350","params":{"pipetteId":"6259dfa2-316d-4834-a732-735b3255e4f9","volume":50,"labwareId":"e73326ab-b0a6-45da-a0d7-8b4960e8f797:custom_beta/4ti0960_96_wellplate_200ul/1","wellName":"B2","wellLocation":{"origin":"bottom","offset":{"z":3.5,"x":0,"y":0}},"flowRate":46.43}},{"commandType":"blowout","key":"db6bdcdf-43b3-44ff-8ac7-489cec3a6193","params":{"pipetteId":"6259dfa2-316d-4834-a732-735b3255e4f9","labwareId":"6d5fa900-3679-4cbd-94aa-6ecac1fa2475:opentrons/opentrons_6_tuberack_nest_50ml_conical/1","wellName":"A1","flowRate":46.43,"wellLocation":{"origin":"top","offset":{"z":0}}}},{"commandType":"aspirate","key":"af2978d5-63a5-49ad-bae4-d9223b7a26ab","params":{"pipetteId":"6259dfa2-316d-4834-a732-735b3255e4f9","volume":270,"labwareId":"6d5fa900-3679-4cbd-94aa-6ecac1fa2475:opentrons/opentrons_6_tuberack_nest_50ml_conical/1","wellName":"A1","wellLocation":{"origin":"bottom","offset":{"z":5,"x":0,"y":0}},"flowRate":46.43}},{"commandType":"dispense","key":"6c9e6228-2630-4191-833d-d05b35ea7756","params":{"pipetteId":"6259dfa2-316d-4834-a732-735b3255e4f9","volume":50,"labwareId":"e73326ab-b0a6-45da-a0d7-8b4960e8f797:custom_beta/4ti0960_96_wellplate_200ul/1","wellName":"C2","wellLocation":{"origin":"bottom","offset":{"z":3.5,"x":0,"y":0}},"flowRate":46.43}},{"commandType":"dispense","key":"f4bbc176-34c2-4517-88fe-a2d77453b4fa","params":{"pipetteId":"6259dfa2-316d-4834-a732-735b3255e4f9","volume":50,"labwareId":"e73326ab-b0a6-45da-a0d7-8b4960e8f797:custom_beta/4ti0960_96_wellplate_200ul/1","wellName":"D2","wellLocation":{"origin":"bottom","offset":{"z":3.5,"x":0,"y":0}},"flowRate":46.43}},{"commandType":"dispense","key":"c25e9b44-deac-4acc-b62e-acb26aa9e2d4","params":{"pipetteId":"6259dfa2-316d-4834-a732-735b3255e4f9","volume":50,"labwareId":"e73326ab-b0a6-45da-a0d7-8b4960e8f797:custom_beta/4ti0960_96_wellplate_200ul/1","wellName":"E2","wellLocation":{"origin":"bottom","offset":{"z":3.5,"x":0,"y":0}},"flowRate":46.43}},{"commandType":"dispense","key":"670dc5fe-3a87-4bb6-be35-92a7608f1b53","params":{"pipetteId":"6259dfa2-316d-4834-a732-735b3255e4f9","volume":50,"labwareId":"e73326ab-b0a6-45da-a0d7-8b4960e8f797:custom_beta/4ti0960_96_wellplate_200ul/1","wellName":"F2","wellLocation":{"origin":"bottom","offset":{"z":3.5,"x":0,"y":0}},"flowRate":46.43}},{"commandType":"dispense","key":"da13742a-5138-4b91-8384-1388930bfe08","params":{"pipetteId":"6259dfa2-316d-4834-a732-735b3255e4f9","volume":50,"labwareId":"e73326ab-b0a6-45da-a0d7-8b4960e8f797:custom_beta/4ti0960_96_wellplate_200ul/1","wellName":"G2","wellLocation":{"origin":"bottom","offset":{"z":3.5,"x":0,"y":0}},"flowRate":46.43}},{"commandType":"blowout","key":"6eab8366-d1b6-478d-b9bb-743b7d91c295","params":{"pipetteId":"6259dfa2-316d-4834-a732-735b3255e4f9","labwareId":"6d5fa900-3679-4cbd-94aa-6ecac1fa2475:opentrons/opentrons_6_tuberack_nest_50ml_conical/1","wellName":"A1","flowRate":46.43,"wellLocation":{"origin":"top","offset":{"z":0}}}},{"commandType":"aspirate","key":"b54a26d9-833e-4aba-a2ec-9e596dbeeded","params":{"pipetteId":"6259dfa2-316d-4834-a732-735b3255e4f9","volume":270,"labwareId":"6d5fa900-3679-4cbd-94aa-6ecac1fa2475:opentrons/opentrons_6_tuberack_nest_50ml_conical/1","wellName":"A1","wellLocation":{"origin":"bottom","offset":{"z":5,"x":0,"y":0}},"flowRate":46.43}},{"commandType":"dispense","key":"98a6d295-0c97-4dda-9182-48fe53bac885","params":{"pipetteId":"6259dfa2-316d-4834-a732-735b3255e4f9","volume":50,"labwareId":"e73326ab-b0a6-45da-a0d7-8b4960e8f797:custom_beta/4ti0960_96_wellplate_200ul/1","wellName":"H2","wellLocation":{"origin":"bottom","offset":{"z":3.5,"x":0,"y":0}},"flowRate":46.43}},{"commandType":"dispense","key":"9fee2247-bcf1-4b64-a614-ab7da75d0c64","params":{"pipetteId":"6259dfa2-316d-4834-a732-735b3255e4f9","volume":50,"labwareId":"e73326ab-b0a6-45da-a0d7-8b4960e8f797:custom_beta/4ti0960_96_wellplate_200ul/1","wellName":"A3","wellLocation":{"origin":"bottom","offset":{"z":3.5,"x":0,"y":0}},"flowRate":46.43}},{"commandType":"dispense","key":"9e2f1d20-cbd0-46ea-bcdf-0514ddb0e724","params":{"pipetteId":"6259dfa2-316d-4834-a732-735b3255e4f9","volume":50,"labwareId":"e73326ab-b0a6-45da-a0d7-8b4960e8f797:custom_beta/4ti0960_96_wellplate_200ul/1","wellName":"B3","wellLocation":{"origin":"bottom","offset":{"z":3.5,"x":0,"y":0}},"flowRate":46.43}},{"commandType":"dispense","key":"acf495a5-02b4-4bf0-86ed-aee379063c18","params":{"pipetteId":"6259dfa2-316d-4834-a732-735b3255e4f9","volume":50,"labwareId":"e73326ab-b0a6-45da-a0d7-8b4960e8f797:custom_beta/4ti0960_96_wellplate_200ul/1","wellName":"C3","wellLocation":{"origin":"bottom","offset":{"z":3.5,"x":0,"y":0}},"flowRate":46.43}},{"commandType":"dispense","key":"199af5f5-4e3b-4e45-a597-72be117f42fe","params":{"pipetteId":"6259dfa2-316d-4834-a732-735b3255e4f9","volume":50,"labwareId":"e73326ab-b0a6-45da-a0d7-8b4960e8f797:custom_beta/4ti0960_96_wellplate_200ul/1","wellName":"D3","wellLocation":{"origin":"bottom","offset":{"z":3.5,"x":0,"y":0}},"flowRate":46.43}},{"commandType":"blowout","key":"019e8481-b606-44fb-aad9-a429401c013a","params":{"pipetteId":"6259dfa2-316d-4834-a732-735b3255e4f9","labwareId":"6d5fa900-3679-4cbd-94aa-6ecac1fa2475:opentrons/opentrons_6_tuberack_nest_50ml_conical/1","wellName":"A1","flowRate":46.43,"wellLocation":{"origin":"top","offset":{"z":0}}}},{"commandType":"aspirate","key":"99b8a0cf-0279-4822-917a-555e29be4fd9","params":{"pipetteId":"6259dfa2-316d-4834-a732-735b3255e4f9","volume":270,"labwareId":"6d5fa900-3679-4cbd-94aa-6ecac1fa2475:opentrons/opentrons_6_tuberack_nest_50ml_conical/1","wellName":"A1","wellLocation":{"origin":"bottom","offset":{"z":5,"x":0,"y":0}},"flowRate":46.43}},{"commandType":"dispense","key":"74b8c738-e55b-4489-bef4-fd2e08d658e9","params":{"pipetteId":"6259dfa2-316d-4834-a732-735b3255e4f9","volume":50,"labwareId":"e73326ab-b0a6-45da-a0d7-8b4960e8f797:custom_beta/4ti0960_96_wellplate_200ul/1","wellName":"E3","wellLocation":{"origin":"bottom","offset":{"z":3.5,"x":0,"y":0}},"flowRate":46.43}},{"commandType":"dispense","key":"91c89eb1-3172-4d1b-b9ac-d64999f5ac25","params":{"pipetteId":"6259dfa2-316d-4834-a732-735b3255e4f9","volume":50,"labwareId":"e73326ab-b0a6-45da-a0d7-8b4960e8f797:custom_beta/4ti0960_96_wellplate_200ul/1","wellName":"F3","wellLocation":{"origin":"bottom","offset":{"z":3.5,"x":0,"y":0}},"flowRate":46.43}},{"commandType":"dispense","key":"f3831e00-4c89-41c4-93d0-1b6cc7a2782d","params":{"pipetteId":"6259dfa2-316d-4834-a732-735b3255e4f9","volume":50,"labwareId":"e73326ab-b0a6-45da-a0d7-8b4960e8f797:custom_beta/4ti0960_96_wellplate_200ul/1","wellName":"G3","wellLocation":{"origin":"bottom","offset":{"z":3.5,"x":0,"y":0}},"flowRate":46.43}},{"commandType":"dispense","key":"f4aafba5-9664-40dc-bd21-c7855dc48d04","params":{"pipetteId":"6259dfa2-316d-4834-a732-735b3255e4f9","volume":50,"labwareId":"e73326ab-b0a6-45da-a0d7-8b4960e8f797:custom_beta/4ti0960_96_wellplate_200ul/1","wellName":"H3","wellLocation":{"origin":"bottom","offset":{"z":3.5,"x":0,"y":0}},"flowRate":46.43}},{"commandType":"dispense","key":"81b5fad3-19ca-40bf-86d2-705f357cc632","params":{"pipetteId":"6259dfa2-316d-4834-a732-735b3255e4f9","volume":50,"labwareId":"e73326ab-b0a6-45da-a0d7-8b4960e8f797:custom_beta/4ti0960_96_wellplate_200ul/1","wellName":"A4","wellLocation":{"origin":"bottom","offset":{"z":3.5,"x":0,"y":0}},"flowRate":46.43}},{"commandType":"blowout","key":"2610406e-c6fd-461e-9f5d-a2c40f252fdd","params":{"pipetteId":"6259dfa2-316d-4834-a732-735b3255e4f9","labwareId":"6d5fa900-3679-4cbd-94aa-6ecac1fa2475:opentrons/opentrons_6_tuberack_nest_50ml_conical/1","wellName":"A1","flowRate":46.43,"wellLocation":{"origin":"top","offset":{"z":0}}}},{"commandType":"aspirate","key":"663e6256-66d2-421e-a511-c0b1cba53287","params":{"pipetteId":"6259dfa2-316d-4834-a732-735b3255e4f9","volume":270,"labwareId":"6d5fa900-3679-4cbd-94aa-6ecac1fa2475:opentrons/opentrons_6_tuberack_nest_50ml_conical/1","wellName":"A1","wellLocation":{"origin":"bottom","offset":{"z":5,"x":0,"y":0}},"flowRate":46.43}},{"commandType":"dispense","key":"49123600-1cb4-4a06-9d8b-f2f34969a9c7","params":{"pipetteId":"6259dfa2-316d-4834-a732-735b3255e4f9","volume":50,"labwareId":"e73326ab-b0a6-45da-a0d7-8b4960e8f797:custom_beta/4ti0960_96_wellplate_200ul/1","wellName":"B4","wellLocation":{"origin":"bottom","offset":{"z":3.5,"x":0,"y":0}},"flowRate":46.43}},{"commandType":"dispense","key":"2c5af884-5736-4101-a342-c52f56db99a4","params":{"pipetteId":"6259dfa2-316d-4834-a732-735b3255e4f9","volume":50,"labwareId":"e73326ab-b0a6-45da-a0d7-8b4960e8f797:custom_beta/4ti0960_96_wellplate_200ul/1","wellName":"C4","wellLocation":{"origin":"bottom","offset":{"z":3.5,"x":0,"y":0}},"flowRate":46.43}},{"commandType":"dispense","key":"6f884c3e-9e3e-4a22-8600-e7798bf28bb6","params":{"pipetteId":"6259dfa2-316d-4834-a732-735b3255e4f9","volume":50,"labwareId":"e73326ab-b0a6-45da-a0d7-8b4960e8f797:custom_beta/4ti0960_96_wellplate_200ul/1","wellName":"D4","wellLocation":{"origin":"bottom","offset":{"z":3.5,"x":0,"y":0}},"flowRate":46.43}},{"commandType":"dispense","key":"f6dadeac-b1ce-4194-8c48-2647a184932d","params":{"pipetteId":"6259dfa2-316d-4834-a732-735b3255e4f9","volume":50,"labwareId":"e73326ab-b0a6-45da-a0d7-8b4960e8f797:custom_beta/4ti0960_96_wellplate_200ul/1","wellName":"E4","wellLocation":{"origin":"bottom","offset":{"z":3.5,"x":0,"y":0}},"flowRate":46.43}},{"commandType":"dispense","key":"91138e15-7814-42c3-80e7-00fe1a394e7d","params":{"pipetteId":"6259dfa2-316d-4834-a732-735b3255e4f9","volume":50,"labwareId":"e73326ab-b0a6-45da-a0d7-8b4960e8f797:custom_beta/4ti0960_96_wellplate_200ul/1","wellName":"F4","wellLocation":{"origin":"bottom","offset":{"z":3.5,"x":0,"y":0}},"flowRate":46.43}},{"commandType":"blowout","key":"0b3ce37f-e826-4a2e-883b-9bbbfafd46eb","params":{"pipetteId":"6259dfa2-316d-4834-a732-735b3255e4f9","labwareId":"6d5fa900-3679-4cbd-94aa-6ecac1fa2475:opentrons/opentrons_6_tuberack_nest_50ml_conical/1","wellName":"A1","flowRate":46.43,"wellLocation":{"origin":"top","offset":{"z":0}}}},{"commandType":"aspirate","key":"61fd38ff-865c-489e-87c1-c209d7e7c18f","params":{"pipetteId":"6259dfa2-316d-4834-a732-735b3255e4f9","volume":270,"labwareId":"6d5fa900-3679-4cbd-94aa-6ecac1fa2475:opentrons/opentrons_6_tuberack_nest_50ml_conical/1","wellName":"A1","wellLocation":{"origin":"bottom","offset":{"z":5,"x":0,"y":0}},"flowRate":46.43}},{"commandType":"dispense","key":"ebd9bad3-ebf6-4325-a1b1-919198f5dbd8","params":{"pipetteId":"6259dfa2-316d-4834-a732-735b3255e4f9","volume":50,"labwareId":"e73326ab-b0a6-45da-a0d7-8b4960e8f797:custom_beta/4ti0960_96_wellplate_200ul/1","wellName":"G4","wellLocation":{"origin":"bottom","offset":{"z":3.5,"x":0,"y":0}},"flowRate":46.43}},{"commandType":"dispense","key":"c96ec727-2c5b-4b8d-8a37-587c5a5e9182","params":{"pipetteId":"6259dfa2-316d-4834-a732-735b3255e4f9","volume":50,"labwareId":"e73326ab-b0a6-45da-a0d7-8b4960e8f797:custom_beta/4ti0960_96_wellplate_200ul/1","wellName":"H4","wellLocation":{"origin":"bottom","offset":{"z":3.5,"x":0,"y":0}},"flowRate":46.43}},{"commandType":"dispense","key":"68f7a834-8355-4e57-92eb-1f2747ed1765","params":{"pipetteId":"6259dfa2-316d-4834-a732-735b3255e4f9","volume":50,"labwareId":"e73326ab-b0a6-45da-a0d7-8b4960e8f797:custom_beta/4ti0960_96_wellplate_200ul/1","wellName":"A5","wellLocation":{"origin":"bottom","offset":{"z":3.5,"x":0,"y":0}},"flowRate":46.43}},{"commandType":"dispense","key":"0a1475ad-7318-4ce0-9891-d99c214aa132","params":{"pipetteId":"6259dfa2-316d-4834-a732-735b3255e4f9","volume":50,"labwareId":"e73326ab-b0a6-45da-a0d7-8b4960e8f797:custom_beta/4ti0960_96_wellplate_200ul/1","wellName":"B5","wellLocation":{"origin":"bottom","offset":{"z":3.5,"x":0,"y":0}},"flowRate":46.43}},{"commandType":"dispense","key":"14655e55-ba66-462d-aa95-8cc4cfe772a2","params":{"pipetteId":"6259dfa2-316d-4834-a732-735b3255e4f9","volume":50,"labwareId":"e73326ab-b0a6-45da-a0d7-8b4960e8f797:custom_beta/4ti0960_96_wellplate_200ul/1","wellName":"C5","wellLocation":{"origin":"bottom","offset":{"z":3.5,"x":0,"y":0}},"flowRate":46.43}},{"commandType":"blowout","key":"8c3fc3c8-2115-498e-b1c9-45c8f620a90d","params":{"pipetteId":"6259dfa2-316d-4834-a732-735b3255e4f9","labwareId":"6d5fa900-3679-4cbd-94aa-6ecac1fa2475:opentrons/opentrons_6_tuberack_nest_50ml_conical/1","wellName":"A1","flowRate":46.43,"wellLocation":{"origin":"top","offset":{"z":0}}}},{"commandType":"aspirate","key":"96fb3a44-aa24-478c-a0dd-4eb3670a7c4a","params":{"pipetteId":"6259dfa2-316d-4834-a732-735b3255e4f9","volume":270,"labwareId":"6d5fa900-3679-4cbd-94aa-6ecac1fa2475:opentrons/opentrons_6_tuberack_nest_50ml_conical/1","wellName":"A1","wellLocation":{"origin":"bottom","offset":{"z":5,"x":0,"y":0}},"flowRate":46.43}},{"commandType":"dispense","key":"599d82a4-71ae-4b7b-84f0-1b74258b0eb5","params":{"pipetteId":"6259dfa2-316d-4834-a732-735b3255e4f9","volume":50,"labwareId":"e73326ab-b0a6-45da-a0d7-8b4960e8f797:custom_beta/4ti0960_96_wellplate_200ul/1","wellName":"D5","wellLocation":{"origin":"bottom","offset":{"z":3.5,"x":0,"y":0}},"flowRate":46.43}},{"commandType":"dispense","key":"c1850bc7-390b-4726-bcab-5c1677e9edc7","params":{"pipetteId":"6259dfa2-316d-4834-a732-735b3255e4f9","volume":50,"labwareId":"e73326ab-b0a6-45da-a0d7-8b4960e8f797:custom_beta/4ti0960_96_wellplate_200ul/1","wellName":"E5","wellLocation":{"origin":"bottom","offset":{"z":3.5,"x":0,"y":0}},"flowRate":46.43}},{"commandType":"dispense","key":"cfd4607b-68bf-406c-a2c7-45aecbdc2e09","params":{"pipetteId":"6259dfa2-316d-4834-a732-735b3255e4f9","volume":50,"labwareId":"e73326ab-b0a6-45da-a0d7-8b4960e8f797:custom_beta/4ti0960_96_wellplate_200ul/1","wellName":"F5","wellLocation":{"origin":"bottom","offset":{"z":3.5,"x":0,"y":0}},"flowRate":46.43}},{"commandType":"dispense","key":"11fdb1ab-a9c9-4c22-80f6-895daadd24c1","params":{"pipetteId":"6259dfa2-316d-4834-a732-735b3255e4f9","volume":50,"labwareId":"e73326ab-b0a6-45da-a0d7-8b4960e8f797:custom_beta/4ti0960_96_wellplate_200ul/1","wellName":"G5","wellLocation":{"origin":"bottom","offset":{"z":3.5,"x":0,"y":0}},"flowRate":46.43}},{"commandType":"dispense","key":"dc6d58ec-0174-4914-8fe1-4e2e6cf3f0ce","params":{"pipetteId":"6259dfa2-316d-4834-a732-735b3255e4f9","volume":50,"labwareId":"e73326ab-b0a6-45da-a0d7-8b4960e8f797:custom_beta/4ti0960_96_wellplate_200ul/1","wellName":"H5","wellLocation":{"origin":"bottom","offset":{"z":3.5,"x":0,"y":0}},"flowRate":46.43}},{"commandType":"blowout","key":"45588b62-1679-4c2f-8a76-e43cb527dc3e","params":{"pipetteId":"6259dfa2-316d-4834-a732-735b3255e4f9","labwareId":"6d5fa900-3679-4cbd-94aa-6ecac1fa2475:opentrons/opentrons_6_tuberack_nest_50ml_conical/1","wellName":"A1","flowRate":46.43,"wellLocation":{"origin":"top","offset":{"z":0}}}},{"commandType":"aspirate","key":"8a454c0a-60b0-41ec-b7f8-ef9d5b7f7b15","params":{"pipetteId":"6259dfa2-316d-4834-a732-735b3255e4f9","volume":270,"labwareId":"6d5fa900-3679-4cbd-94aa-6ecac1fa2475:opentrons/opentrons_6_tuberack_nest_50ml_conical/1","wellName":"A1","wellLocation":{"origin":"bottom","offset":{"z":5,"x":0,"y":0}},"flowRate":46.43}},{"commandType":"dispense","key":"681a18da-1516-4806-bf91-d4dcc374ab64","params":{"pipetteId":"6259dfa2-316d-4834-a732-735b3255e4f9","volume":50,"labwareId":"e73326ab-b0a6-45da-a0d7-8b4960e8f797:custom_beta/4ti0960_96_wellplate_200ul/1","wellName":"A6","wellLocation":{"origin":"bottom","offset":{"z":3.5,"x":0,"y":0}},"flowRate":46.43}},{"commandType":"dispense","key":"75c3898d-c11f-4dcd-94bf-c50c651c437f","params":{"pipetteId":"6259dfa2-316d-4834-a732-735b3255e4f9","volume":50,"labwareId":"e73326ab-b0a6-45da-a0d7-8b4960e8f797:custom_beta/4ti0960_96_wellplate_200ul/1","wellName":"B6","wellLocation":{"origin":"bottom","offset":{"z":3.5,"x":0,"y":0}},"flowRate":46.43}},{"commandType":"dispense","key":"c16921eb-4966-4882-af44-8eaa92c5e547","params":{"pipetteId":"6259dfa2-316d-4834-a732-735b3255e4f9","volume":50,"labwareId":"e73326ab-b0a6-45da-a0d7-8b4960e8f797:custom_beta/4ti0960_96_wellplate_200ul/1","wellName":"C6","wellLocation":{"origin":"bottom","offset":{"z":3.5,"x":0,"y":0}},"flowRate":46.43}},{"commandType":"dispense","key":"6ca1a200-d8c8-446b-8c02-46220c4bf8f2","params":{"pipetteId":"6259dfa2-316d-4834-a732-735b3255e4f9","volume":50,"labwareId":"e73326ab-b0a6-45da-a0d7-8b4960e8f797:custom_beta/4ti0960_96_wellplate_200ul/1","wellName":"D6","wellLocation":{"origin":"bottom","offset":{"z":3.5,"x":0,"y":0}},"flowRate":46.43}},{"commandType":"dispense","key":"d607496d-4d73-46ee-a46f-829a816a5370","params":{"pipetteId":"6259dfa2-316d-4834-a732-735b3255e4f9","volume":50,"labwareId":"e73326ab-b0a6-45da-a0d7-8b4960e8f797:custom_beta/4ti0960_96_wellplate_200ul/1","wellName":"E6","wellLocation":{"origin":"bottom","offset":{"z":3.5,"x":0,"y":0}},"flowRate":46.43}},{"commandType":"blowout","key":"65791477-3323-41b3-bf1d-31d4807608d7","params":{"pipetteId":"6259dfa2-316d-4834-a732-735b3255e4f9","labwareId":"6d5fa900-3679-4cbd-94aa-6ecac1fa2475:opentrons/opentrons_6_tuberack_nest_50ml_conical/1","wellName":"A1","flowRate":46.43,"wellLocation":{"origin":"top","offset":{"z":0}}}},{"commandType":"aspirate","key":"59eb7ea4-67eb-45da-bcd1-5d878dbfcb19","params":{"pipetteId":"6259dfa2-316d-4834-a732-735b3255e4f9","volume":270,"labwareId":"6d5fa900-3679-4cbd-94aa-6ecac1fa2475:opentrons/opentrons_6_tuberack_nest_50ml_conical/1","wellName":"A1","wellLocation":{"origin":"bottom","offset":{"z":5,"x":0,"y":0}},"flowRate":46.43}},{"commandType":"dispense","key":"81d5a37f-4bb0-4d89-abf7-112819d72e63","params":{"pipetteId":"6259dfa2-316d-4834-a732-735b3255e4f9","volume":50,"labwareId":"e73326ab-b0a6-45da-a0d7-8b4960e8f797:custom_beta/4ti0960_96_wellplate_200ul/1","wellName":"F6","wellLocation":{"origin":"bottom","offset":{"z":3.5,"x":0,"y":0}},"flowRate":46.43}},{"commandType":"dispense","key":"1edc9cf9-787a-4569-b543-12c530a0db5f","params":{"pipetteId":"6259dfa2-316d-4834-a732-735b3255e4f9","volume":50,"labwareId":"e73326ab-b0a6-45da-a0d7-8b4960e8f797:custom_beta/4ti0960_96_wellplate_200ul/1","wellName":"G6","wellLocation":{"origin":"bottom","offset":{"z":3.5,"x":0,"y":0}},"flowRate":46.43}},{"commandType":"dispense","key":"8fa135ce-9d30-48b2-b709-d6b0173a5d70","params":{"pipetteId":"6259dfa2-316d-4834-a732-735b3255e4f9","volume":50,"labwareId":"e73326ab-b0a6-45da-a0d7-8b4960e8f797:custom_beta/4ti0960_96_wellplate_200ul/1","wellName":"H6","wellLocation":{"origin":"bottom","offset":{"z":3.5,"x":0,"y":0}},"flowRate":46.43}},{"commandType":"dispense","key":"61f14829-2fda-4881-99a4-6c030349a6c5","params":{"pipetteId":"6259dfa2-316d-4834-a732-735b3255e4f9","volume":50,"labwareId":"e73326ab-b0a6-45da-a0d7-8b4960e8f797:custom_beta/4ti0960_96_wellplate_200ul/1","wellName":"A7","wellLocation":{"origin":"bottom","offset":{"z":3.5,"x":0,"y":0}},"flowRate":46.43}},{"commandType":"dispense","key":"b813bc00-502a-48ac-8b2b-1810eb0bfa51","params":{"pipetteId":"6259dfa2-316d-4834-a732-735b3255e4f9","volume":50,"labwareId":"e73326ab-b0a6-45da-a0d7-8b4960e8f797:custom_beta/4ti0960_96_wellplate_200ul/1","wellName":"B7","wellLocation":{"origin":"bottom","offset":{"z":3.5,"x":0,"y":0}},"flowRate":46.43}},{"commandType":"blowout","key":"23a8cef8-f018-442f-85b8-2a3a84d6934c","params":{"pipetteId":"6259dfa2-316d-4834-a732-735b3255e4f9","labwareId":"6d5fa900-3679-4cbd-94aa-6ecac1fa2475:opentrons/opentrons_6_tuberack_nest_50ml_conical/1","wellName":"A1","flowRate":46.43,"wellLocation":{"origin":"top","offset":{"z":0}}}},{"commandType":"aspirate","key":"50433d04-530b-4716-a60c-da8753c6d49e","params":{"pipetteId":"6259dfa2-316d-4834-a732-735b3255e4f9","volume":270,"labwareId":"6d5fa900-3679-4cbd-94aa-6ecac1fa2475:opentrons/opentrons_6_tuberack_nest_50ml_conical/1","wellName":"A1","wellLocation":{"origin":"bottom","offset":{"z":5,"x":0,"y":0}},"flowRate":46.43}},{"commandType":"dispense","key":"2cb8522d-35f0-4ee9-90e3-020c9b16e994","params":{"pipetteId":"6259dfa2-316d-4834-a732-735b3255e4f9","volume":50,"labwareId":"e73326ab-b0a6-45da-a0d7-8b4960e8f797:custom_beta/4ti0960_96_wellplate_200ul/1","wellName":"C7","wellLocation":{"origin":"bottom","offset":{"z":3.5,"x":0,"y":0}},"flowRate":46.43}},{"commandType":"dispense","key":"367a64ef-b389-4d9a-a3e6-496d3a5c7364","params":{"pipetteId":"6259dfa2-316d-4834-a732-735b3255e4f9","volume":50,"labwareId":"e73326ab-b0a6-45da-a0d7-8b4960e8f797:custom_beta/4ti0960_96_wellplate_200ul/1","wellName":"D7","wellLocation":{"origin":"bottom","offset":{"z":3.5,"x":0,"y":0}},"flowRate":46.43}},{"commandType":"dispense","key":"60a68bd3-2235-4b39-8eb7-55839a64bbde","params":{"pipetteId":"6259dfa2-316d-4834-a732-735b3255e4f9","volume":50,"labwareId":"e73326ab-b0a6-45da-a0d7-8b4960e8f797:custom_beta/4ti0960_96_wellplate_200ul/1","wellName":"E7","wellLocation":{"origin":"bottom","offset":{"z":3.5,"x":0,"y":0}},"flowRate":46.43}},{"commandType":"dispense","key":"7914ebe2-fa85-41a0-9146-e8329085ff9d","params":{"pipetteId":"6259dfa2-316d-4834-a732-735b3255e4f9","volume":50,"labwareId":"e73326ab-b0a6-45da-a0d7-8b4960e8f797:custom_beta/4ti0960_96_wellplate_200ul/1","wellName":"F7","wellLocation":{"origin":"bottom","offset":{"z":3.5,"x":0,"y":0}},"flowRate":46.43}},{"commandType":"dispense","key":"7485e04e-3956-4b76-9966-887bcada647e","params":{"pipetteId":"6259dfa2-316d-4834-a732-735b3255e4f9","volume":50,"labwareId":"e73326ab-b0a6-45da-a0d7-8b4960e8f797:custom_beta/4ti0960_96_wellplate_200ul/1","wellName":"G7","wellLocation":{"origin":"bottom","offset":{"z":3.5,"x":0,"y":0}},"flowRate":46.43}},{"commandType":"blowout","key":"82fcc86c-a7f4-436e-8cbe-45c98f5cc60a","params":{"pipetteId":"6259dfa2-316d-4834-a732-735b3255e4f9","labwareId":"6d5fa900-3679-4cbd-94aa-6ecac1fa2475:opentrons/opentrons_6_tuberack_nest_50ml_conical/1","wellName":"A1","flowRate":46.43,"wellLocation":{"origin":"top","offset":{"z":0}}}},{"commandType":"aspirate","key":"7dfbff02-b259-4bf9-a26d-d3d4b1564e1e","params":{"pipetteId":"6259dfa2-316d-4834-a732-735b3255e4f9","volume":270,"labwareId":"6d5fa900-3679-4cbd-94aa-6ecac1fa2475:opentrons/opentrons_6_tuberack_nest_50ml_conical/1","wellName":"A1","wellLocation":{"origin":"bottom","offset":{"z":5,"x":0,"y":0}},"flowRate":46.43}},{"commandType":"dispense","key":"2ff2c81b-bb5d-4526-8363-a0f46a1da7e3","params":{"pipetteId":"6259dfa2-316d-4834-a732-735b3255e4f9","volume":50,"labwareId":"e73326ab-b0a6-45da-a0d7-8b4960e8f797:custom_beta/4ti0960_96_wellplate_200ul/1","wellName":"H7","wellLocation":{"origin":"bottom","offset":{"z":3.5,"x":0,"y":0}},"flowRate":46.43}},{"commandType":"dispense","key":"1d6e46b0-8bc1-4208-8fdb-3539cede84be","params":{"pipetteId":"6259dfa2-316d-4834-a732-735b3255e4f9","volume":50,"labwareId":"e73326ab-b0a6-45da-a0d7-8b4960e8f797:custom_beta/4ti0960_96_wellplate_200ul/1","wellName":"A8","wellLocation":{"origin":"bottom","offset":{"z":3.5,"x":0,"y":0}},"flowRate":46.43}},{"commandType":"dispense","key":"e04c174d-7c62-48ce-91a2-9f8f7b6afa96","params":{"pipetteId":"6259dfa2-316d-4834-a732-735b3255e4f9","volume":50,"labwareId":"e73326ab-b0a6-45da-a0d7-8b4960e8f797:custom_beta/4ti0960_96_wellplate_200ul/1","wellName":"B8","wellLocation":{"origin":"bottom","offset":{"z":3.5,"x":0,"y":0}},"flowRate":46.43}},{"commandType":"dispense","key":"948ad4e2-981b-4f48-b05c-3f385f35190e","params":{"pipetteId":"6259dfa2-316d-4834-a732-735b3255e4f9","volume":50,"labwareId":"e73326ab-b0a6-45da-a0d7-8b4960e8f797:custom_beta/4ti0960_96_wellplate_200ul/1","wellName":"C8","wellLocation":{"origin":"bottom","offset":{"z":3.5,"x":0,"y":0}},"flowRate":46.43}},{"commandType":"dispense","key":"e82efae5-e1b5-4719-acb5-b60e12186e12","params":{"pipetteId":"6259dfa2-316d-4834-a732-735b3255e4f9","volume":50,"labwareId":"e73326ab-b0a6-45da-a0d7-8b4960e8f797:custom_beta/4ti0960_96_wellplate_200ul/1","wellName":"D8","wellLocation":{"origin":"bottom","offset":{"z":3.5,"x":0,"y":0}},"flowRate":46.43}},{"commandType":"blowout","key":"b5aeafee-520d-4d7e-b7f6-5d98a902ad18","params":{"pipetteId":"6259dfa2-316d-4834-a732-735b3255e4f9","labwareId":"6d5fa900-3679-4cbd-94aa-6ecac1fa2475:opentrons/opentrons_6_tuberack_nest_50ml_conical/1","wellName":"A1","flowRate":46.43,"wellLocation":{"origin":"top","offset":{"z":0}}}},{"commandType":"aspirate","key":"482d4566-a75b-489d-8ea9-5256cbe28ac5","params":{"pipetteId":"6259dfa2-316d-4834-a732-735b3255e4f9","volume":270,"labwareId":"6d5fa900-3679-4cbd-94aa-6ecac1fa2475:opentrons/opentrons_6_tuberack_nest_50ml_conical/1","wellName":"A1","wellLocation":{"origin":"bottom","offset":{"z":5,"x":0,"y":0}},"flowRate":46.43}},{"commandType":"dispense","key":"7dc68e19-6636-4f47-ab01-fc245ca4133d","params":{"pipetteId":"6259dfa2-316d-4834-a732-735b3255e4f9","volume":50,"labwareId":"e73326ab-b0a6-45da-a0d7-8b4960e8f797:custom_beta/4ti0960_96_wellplate_200ul/1","wellName":"E8","wellLocation":{"origin":"bottom","offset":{"z":3.5,"x":0,"y":0}},"flowRate":46.43}},{"commandType":"dispense","key":"5a277f7c-66de-45b1-bffa-bafef52a7d0f","params":{"pipetteId":"6259dfa2-316d-4834-a732-735b3255e4f9","volume":50,"labwareId":"e73326ab-b0a6-45da-a0d7-8b4960e8f797:custom_beta/4ti0960_96_wellplate_200ul/1","wellName":"F8","wellLocation":{"origin":"bottom","offset":{"z":3.5,"x":0,"y":0}},"flowRate":46.43}},{"commandType":"dispense","key":"32c0ea5a-5e3c-403d-b0b8-b74490f4dc3b","params":{"pipetteId":"6259dfa2-316d-4834-a732-735b3255e4f9","volume":50,"labwareId":"e73326ab-b0a6-45da-a0d7-8b4960e8f797:custom_beta/4ti0960_96_wellplate_200ul/1","wellName":"G8","wellLocation":{"origin":"bottom","offset":{"z":3.5,"x":0,"y":0}},"flowRate":46.43}},{"commandType":"dispense","key":"6b8d2968-8659-418a-9988-3f85f5fd88ad","params":{"pipetteId":"6259dfa2-316d-4834-a732-735b3255e4f9","volume":50,"labwareId":"e73326ab-b0a6-45da-a0d7-8b4960e8f797:custom_beta/4ti0960_96_wellplate_200ul/1","wellName":"H8","wellLocation":{"origin":"bottom","offset":{"z":3.5,"x":0,"y":0}},"flowRate":46.43}},{"commandType":"dispense","key":"e3e79b9e-7f22-46b5-957b-a31c0fc572a5","params":{"pipetteId":"6259dfa2-316d-4834-a732-735b3255e4f9","volume":50,"labwareId":"e73326ab-b0a6-45da-a0d7-8b4960e8f797:custom_beta/4ti0960_96_wellplate_200ul/1","wellName":"A9","wellLocation":{"origin":"bottom","offset":{"z":3.5,"x":0,"y":0}},"flowRate":46.43}},{"commandType":"blowout","key":"a52d6e24-02ef-4c6d-8db3-966469cc980d","params":{"pipetteId":"6259dfa2-316d-4834-a732-735b3255e4f9","labwareId":"6d5fa900-3679-4cbd-94aa-6ecac1fa2475:opentrons/opentrons_6_tuberack_nest_50ml_conical/1","wellName":"A1","flowRate":46.43,"wellLocation":{"origin":"top","offset":{"z":0}}}},{"commandType":"aspirate","key":"507cc7f9-2181-435b-b2f5-4007f1039cc9","params":{"pipetteId":"6259dfa2-316d-4834-a732-735b3255e4f9","volume":270,"labwareId":"6d5fa900-3679-4cbd-94aa-6ecac1fa2475:opentrons/opentrons_6_tuberack_nest_50ml_conical/1","wellName":"A1","wellLocation":{"origin":"bottom","offset":{"z":5,"x":0,"y":0}},"flowRate":46.43}},{"commandType":"dispense","key":"4a462a98-27e1-4c17-959d-70c1da4a3937","params":{"pipetteId":"6259dfa2-316d-4834-a732-735b3255e4f9","volume":50,"labwareId":"e73326ab-b0a6-45da-a0d7-8b4960e8f797:custom_beta/4ti0960_96_wellplate_200ul/1","wellName":"B9","wellLocation":{"origin":"bottom","offset":{"z":3.5,"x":0,"y":0}},"flowRate":46.43}},{"commandType":"dispense","key":"0889cb11-44fd-4ad8-8733-9bb3e5efc3de","params":{"pipetteId":"6259dfa2-316d-4834-a732-735b3255e4f9","volume":50,"labwareId":"e73326ab-b0a6-45da-a0d7-8b4960e8f797:custom_beta/4ti0960_96_wellplate_200ul/1","wellName":"C9","wellLocation":{"origin":"bottom","offset":{"z":3.5,"x":0,"y":0}},"flowRate":46.43}},{"commandType":"dispense","key":"e3d7a62c-f591-4273-94f3-d0fb08b8718f","params":{"pipetteId":"6259dfa2-316d-4834-a732-735b3255e4f9","volume":50,"labwareId":"e73326ab-b0a6-45da-a0d7-8b4960e8f797:custom_beta/4ti0960_96_wellplate_200ul/1","wellName":"D9","wellLocation":{"origin":"bottom","offset":{"z":3.5,"x":0,"y":0}},"flowRate":46.43}},{"commandType":"dispense","key":"266e7e1f-ff8a-4951-b077-9f131419892f","params":{"pipetteId":"6259dfa2-316d-4834-a732-735b3255e4f9","volume":50,"labwareId":"e73326ab-b0a6-45da-a0d7-8b4960e8f797:custom_beta/4ti0960_96_wellplate_200ul/1","wellName":"E9","wellLocation":{"origin":"bottom","offset":{"z":3.5,"x":0,"y":0}},"flowRate":46.43}},{"commandType":"dispense","key":"3cd89b40-a42b-4243-9e2a-27ecd5577e86","params":{"pipetteId":"6259dfa2-316d-4834-a732-735b3255e4f9","volume":50,"labwareId":"e73326ab-b0a6-45da-a0d7-8b4960e8f797:custom_beta/4ti0960_96_wellplate_200ul/1","wellName":"F9","wellLocation":{"origin":"bottom","offset":{"z":3.5,"x":0,"y":0}},"flowRate":46.43}},{"commandType":"blowout","key":"8acf9364-312f-4d0e-852e-782596a1a831","params":{"pipetteId":"6259dfa2-316d-4834-a732-735b3255e4f9","labwareId":"6d5fa900-3679-4cbd-94aa-6ecac1fa2475:opentrons/opentrons_6_tuberack_nest_50ml_conical/1","wellName":"A1","flowRate":46.43,"wellLocation":{"origin":"top","offset":{"z":0}}}},{"commandType":"aspirate","key":"5b0a711c-6991-405c-87d5-666717a02b6d","params":{"pipetteId":"6259dfa2-316d-4834-a732-735b3255e4f9","volume":270,"labwareId":"6d5fa900-3679-4cbd-94aa-6ecac1fa2475:opentrons/opentrons_6_tuberack_nest_50ml_conical/1","wellName":"A1","wellLocation":{"origin":"bottom","offset":{"z":5,"x":0,"y":0}},"flowRate":46.43}},{"commandType":"dispense","key":"e248115d-3591-4694-be16-c9371f66a88c","params":{"pipetteId":"6259dfa2-316d-4834-a732-735b3255e4f9","volume":50,"labwareId":"e73326ab-b0a6-45da-a0d7-8b4960e8f797:custom_beta/4ti0960_96_wellplate_200ul/1","wellName":"G9","wellLocation":{"origin":"bottom","offset":{"z":3.5,"x":0,"y":0}},"flowRate":46.43}},{"commandType":"dispense","key":"a98d6d8b-ce14-4bf5-9364-08f759611a0c","params":{"pipetteId":"6259dfa2-316d-4834-a732-735b3255e4f9","volume":50,"labwareId":"e73326ab-b0a6-45da-a0d7-8b4960e8f797:custom_beta/4ti0960_96_wellplate_200ul/1","wellName":"H9","wellLocation":{"origin":"bottom","offset":{"z":3.5,"x":0,"y":0}},"flowRate":46.43}},{"commandType":"dispense","key":"fc900e9c-59e7-4cd7-a4ef-4aee626d9fe4","params":{"pipetteId":"6259dfa2-316d-4834-a732-735b3255e4f9","volume":50,"labwareId":"e73326ab-b0a6-45da-a0d7-8b4960e8f797:custom_beta/4ti0960_96_wellplate_200ul/1","wellName":"A10","wellLocation":{"origin":"bottom","offset":{"z":3.5,"x":0,"y":0}},"flowRate":46.43}},{"commandType":"dispense","key":"2db56e3b-db91-4ee7-ba66-def191e9fb32","params":{"pipetteId":"6259dfa2-316d-4834-a732-735b3255e4f9","volume":50,"labwareId":"e73326ab-b0a6-45da-a0d7-8b4960e8f797:custom_beta/4ti0960_96_wellplate_200ul/1","wellName":"B10","wellLocation":{"origin":"bottom","offset":{"z":3.5,"x":0,"y":0}},"flowRate":46.43}},{"commandType":"dispense","key":"63ec88b8-aa49-4712-a437-bee4355d3ba8","params":{"pipetteId":"6259dfa2-316d-4834-a732-735b3255e4f9","volume":50,"labwareId":"e73326ab-b0a6-45da-a0d7-8b4960e8f797:custom_beta/4ti0960_96_wellplate_200ul/1","wellName":"C10","wellLocation":{"origin":"bottom","offset":{"z":3.5,"x":0,"y":0}},"flowRate":46.43}},{"commandType":"blowout","key":"a304c58b-b015-46d4-a46e-b10f8d8d34ce","params":{"pipetteId":"6259dfa2-316d-4834-a732-735b3255e4f9","labwareId":"6d5fa900-3679-4cbd-94aa-6ecac1fa2475:opentrons/opentrons_6_tuberack_nest_50ml_conical/1","wellName":"A1","flowRate":46.43,"wellLocation":{"origin":"top","offset":{"z":0}}}},{"commandType":"aspirate","key":"7945534b-1b81-4e26-8a37-d414b57e4945","params":{"pipetteId":"6259dfa2-316d-4834-a732-735b3255e4f9","volume":270,"labwareId":"6d5fa900-3679-4cbd-94aa-6ecac1fa2475:opentrons/opentrons_6_tuberack_nest_50ml_conical/1","wellName":"A1","wellLocation":{"origin":"bottom","offset":{"z":5,"x":0,"y":0}},"flowRate":46.43}},{"commandType":"dispense","key":"2428d553-72d8-4360-934b-599c5e477353","params":{"pipetteId":"6259dfa2-316d-4834-a732-735b3255e4f9","volume":50,"labwareId":"e73326ab-b0a6-45da-a0d7-8b4960e8f797:custom_beta/4ti0960_96_wellplate_200ul/1","wellName":"D10","wellLocation":{"origin":"bottom","offset":{"z":3.5,"x":0,"y":0}},"flowRate":46.43}},{"commandType":"dispense","key":"1ecf0c27-7357-403e-a4a9-672947b463a2","params":{"pipetteId":"6259dfa2-316d-4834-a732-735b3255e4f9","volume":50,"labwareId":"e73326ab-b0a6-45da-a0d7-8b4960e8f797:custom_beta/4ti0960_96_wellplate_200ul/1","wellName":"E10","wellLocation":{"origin":"bottom","offset":{"z":3.5,"x":0,"y":0}},"flowRate":46.43}},{"commandType":"dispense","key":"e0e703df-5b4e-4479-afdb-e2c9029815ac","params":{"pipetteId":"6259dfa2-316d-4834-a732-735b3255e4f9","volume":50,"labwareId":"e73326ab-b0a6-45da-a0d7-8b4960e8f797:custom_beta/4ti0960_96_wellplate_200ul/1","wellName":"F10","wellLocation":{"origin":"bottom","offset":{"z":3.5,"x":0,"y":0}},"flowRate":46.43}},{"commandType":"dispense","key":"b76cd8d7-b050-4632-975d-fd9b059f405c","params":{"pipetteId":"6259dfa2-316d-4834-a732-735b3255e4f9","volume":50,"labwareId":"e73326ab-b0a6-45da-a0d7-8b4960e8f797:custom_beta/4ti0960_96_wellplate_200ul/1","wellName":"G10","wellLocation":{"origin":"bottom","offset":{"z":3.5,"x":0,"y":0}},"flowRate":46.43}},{"commandType":"dispense","key":"d5574613-356d-4566-adb3-be5ba804a9a6","params":{"pipetteId":"6259dfa2-316d-4834-a732-735b3255e4f9","volume":50,"labwareId":"e73326ab-b0a6-45da-a0d7-8b4960e8f797:custom_beta/4ti0960_96_wellplate_200ul/1","wellName":"H10","wellLocation":{"origin":"bottom","offset":{"z":3.5,"x":0,"y":0}},"flowRate":46.43}},{"commandType":"blowout","key":"c44169f2-7c85-44cc-b191-95021f985520","params":{"pipetteId":"6259dfa2-316d-4834-a732-735b3255e4f9","labwareId":"6d5fa900-3679-4cbd-94aa-6ecac1fa2475:opentrons/opentrons_6_tuberack_nest_50ml_conical/1","wellName":"A1","flowRate":46.43,"wellLocation":{"origin":"top","offset":{"z":0}}}},{"commandType":"aspirate","key":"500fb7d4-4336-498d-8527-e6edfe5e3c6c","params":{"pipetteId":"6259dfa2-316d-4834-a732-735b3255e4f9","volume":270,"labwareId":"6d5fa900-3679-4cbd-94aa-6ecac1fa2475:opentrons/opentrons_6_tuberack_nest_50ml_conical/1","wellName":"A1","wellLocation":{"origin":"bottom","offset":{"z":5,"x":0,"y":0}},"flowRate":46.43}},{"commandType":"dispense","key":"e39db950-7087-4b7d-956a-d669eb2bd584","params":{"pipetteId":"6259dfa2-316d-4834-a732-735b3255e4f9","volume":50,"labwareId":"e73326ab-b0a6-45da-a0d7-8b4960e8f797:custom_beta/4ti0960_96_wellplate_200ul/1","wellName":"A11","wellLocation":{"origin":"bottom","offset":{"z":3.5,"x":0,"y":0}},"flowRate":46.43}},{"commandType":"dispense","key":"943b4c6f-b6cf-48b7-86b5-db162d1b55a1","params":{"pipetteId":"6259dfa2-316d-4834-a732-735b3255e4f9","volume":50,"labwareId":"e73326ab-b0a6-45da-a0d7-8b4960e8f797:custom_beta/4ti0960_96_wellplate_200ul/1","wellName":"B11","wellLocation":{"origin":"bottom","offset":{"z":3.5,"x":0,"y":0}},"flowRate":46.43}},{"commandType":"dispense","key":"cd8d631e-abf7-45f2-a398-2cfc88be6c6f","params":{"pipetteId":"6259dfa2-316d-4834-a732-735b3255e4f9","volume":50,"labwareId":"e73326ab-b0a6-45da-a0d7-8b4960e8f797:custom_beta/4ti0960_96_wellplate_200ul/1","wellName":"C11","wellLocation":{"origin":"bottom","offset":{"z":3.5,"x":0,"y":0}},"flowRate":46.43}},{"commandType":"dispense","key":"0acd20da-87bd-4ba6-a82a-2c18f6cdec20","params":{"pipetteId":"6259dfa2-316d-4834-a732-735b3255e4f9","volume":50,"labwareId":"e73326ab-b0a6-45da-a0d7-8b4960e8f797:custom_beta/4ti0960_96_wellplate_200ul/1","wellName":"D11","wellLocation":{"origin":"bottom","offset":{"z":3.5,"x":0,"y":0}},"flowRate":46.43}},{"commandType":"dispense","key":"d4b7d5d5-8441-4263-b861-d670463bbc62","params":{"pipetteId":"6259dfa2-316d-4834-a732-735b3255e4f9","volume":50,"labwareId":"e73326ab-b0a6-45da-a0d7-8b4960e8f797:custom_beta/4ti0960_96_wellplate_200ul/1","wellName":"E11","wellLocation":{"origin":"bottom","offset":{"z":3.5,"x":0,"y":0}},"flowRate":46.43}},{"commandType":"blowout","key":"cb16eec3-c90e-44ec-95d2-da170d66a6c9","params":{"pipetteId":"6259dfa2-316d-4834-a732-735b3255e4f9","labwareId":"6d5fa900-3679-4cbd-94aa-6ecac1fa2475:opentrons/opentrons_6_tuberack_nest_50ml_conical/1","wellName":"A1","flowRate":46.43,"wellLocation":{"origin":"top","offset":{"z":0}}}},{"commandType":"aspirate","key":"abe87f9f-2e3d-467a-b29e-0c47cdb4df80","params":{"pipetteId":"6259dfa2-316d-4834-a732-735b3255e4f9","volume":270,"labwareId":"6d5fa900-3679-4cbd-94aa-6ecac1fa2475:opentrons/opentrons_6_tuberack_nest_50ml_conical/1","wellName":"A1","wellLocation":{"origin":"bottom","offset":{"z":5,"x":0,"y":0}},"flowRate":46.43}},{"commandType":"dispense","key":"b48f55da-9772-4bbe-b72d-2fefdbbf62d6","params":{"pipetteId":"6259dfa2-316d-4834-a732-735b3255e4f9","volume":50,"labwareId":"e73326ab-b0a6-45da-a0d7-8b4960e8f797:custom_beta/4ti0960_96_wellplate_200ul/1","wellName":"F11","wellLocation":{"origin":"bottom","offset":{"z":3.5,"x":0,"y":0}},"flowRate":46.43}},{"commandType":"dispense","key":"cd1209cd-ced0-491f-adc6-d2527f5c7035","params":{"pipetteId":"6259dfa2-316d-4834-a732-735b3255e4f9","volume":50,"labwareId":"e73326ab-b0a6-45da-a0d7-8b4960e8f797:custom_beta/4ti0960_96_wellplate_200ul/1","wellName":"G11","wellLocation":{"origin":"bottom","offset":{"z":3.5,"x":0,"y":0}},"flowRate":46.43}},{"commandType":"dispense","key":"e0182ecd-41aa-46ae-99c2-b9dfca2d1da7","params":{"pipetteId":"6259dfa2-316d-4834-a732-735b3255e4f9","volume":50,"labwareId":"e73326ab-b0a6-45da-a0d7-8b4960e8f797:custom_beta/4ti0960_96_wellplate_200ul/1","wellName":"H11","wellLocation":{"origin":"bottom","offset":{"z":3.5,"x":0,"y":0}},"flowRate":46.43}},{"commandType":"dispense","key":"72919054-2752-40ce-bcf4-405509f98ad2","params":{"pipetteId":"6259dfa2-316d-4834-a732-735b3255e4f9","volume":50,"labwareId":"e73326ab-b0a6-45da-a0d7-8b4960e8f797:custom_beta/4ti0960_96_wellplate_200ul/1","wellName":"A12","wellLocation":{"origin":"bottom","offset":{"z":3.5,"x":0,"y":0}},"flowRate":46.43}},{"commandType":"dispense","key":"12e4a77f-9a08-455c-a1da-fc4fada63469","params":{"pipetteId":"6259dfa2-316d-4834-a732-735b3255e4f9","volume":50,"labwareId":"e73326ab-b0a6-45da-a0d7-8b4960e8f797:custom_beta/4ti0960_96_wellplate_200ul/1","wellName":"B12","wellLocation":{"origin":"bottom","offset":{"z":3.5,"x":0,"y":0}},"flowRate":46.43}},{"commandType":"blowout","key":"929083c7-a136-48d8-9b0b-28d9306ec5c1","params":{"pipetteId":"6259dfa2-316d-4834-a732-735b3255e4f9","labwareId":"6d5fa900-3679-4cbd-94aa-6ecac1fa2475:opentrons/opentrons_6_tuberack_nest_50ml_conical/1","wellName":"A1","flowRate":46.43,"wellLocation":{"origin":"top","offset":{"z":0}}}},{"commandType":"aspirate","key":"4cac3339-076e-473c-8c8a-88ae130527e5","params":{"pipetteId":"6259dfa2-316d-4834-a732-735b3255e4f9","volume":270,"labwareId":"6d5fa900-3679-4cbd-94aa-6ecac1fa2475:opentrons/opentrons_6_tuberack_nest_50ml_conical/1","wellName":"A1","wellLocation":{"origin":"bottom","offset":{"z":5,"x":0,"y":0}},"flowRate":46.43}},{"commandType":"dispense","key":"5b0d01d8-0aa1-4ea3-94ba-5dd2569e61db","params":{"pipetteId":"6259dfa2-316d-4834-a732-735b3255e4f9","volume":50,"labwareId":"e73326ab-b0a6-45da-a0d7-8b4960e8f797:custom_beta/4ti0960_96_wellplate_200ul/1","wellName":"C12","wellLocation":{"origin":"bottom","offset":{"z":3.5,"x":0,"y":0}},"flowRate":46.43}},{"commandType":"dispense","key":"376598e2-03aa-4397-abc1-46a718e101ab","params":{"pipetteId":"6259dfa2-316d-4834-a732-735b3255e4f9","volume":50,"labwareId":"e73326ab-b0a6-45da-a0d7-8b4960e8f797:custom_beta/4ti0960_96_wellplate_200ul/1","wellName":"D12","wellLocation":{"origin":"bottom","offset":{"z":3.5,"x":0,"y":0}},"flowRate":46.43}},{"commandType":"dispense","key":"d7238ceb-1f68-4b28-9ad9-ea2cdc2ebfd7","params":{"pipetteId":"6259dfa2-316d-4834-a732-735b3255e4f9","volume":50,"labwareId":"e73326ab-b0a6-45da-a0d7-8b4960e8f797:custom_beta/4ti0960_96_wellplate_200ul/1","wellName":"E12","wellLocation":{"origin":"bottom","offset":{"z":3.5,"x":0,"y":0}},"flowRate":46.43}},{"commandType":"dispense","key":"c14a4442-25e7-4bcc-a62a-ed75e4ea1851","params":{"pipetteId":"6259dfa2-316d-4834-a732-735b3255e4f9","volume":50,"labwareId":"e73326ab-b0a6-45da-a0d7-8b4960e8f797:custom_beta/4ti0960_96_wellplate_200ul/1","wellName":"F12","wellLocation":{"origin":"bottom","offset":{"z":3.5,"x":0,"y":0}},"flowRate":46.43}},{"commandType":"dispense","key":"1ea8bfc5-1c2e-4e4a-9b01-69d74e025ef3","params":{"pipetteId":"6259dfa2-316d-4834-a732-735b3255e4f9","volume":50,"labwareId":"e73326ab-b0a6-45da-a0d7-8b4960e8f797:custom_beta/4ti0960_96_wellplate_200ul/1","wellName":"G12","wellLocation":{"origin":"bottom","offset":{"z":3.5,"x":0,"y":0}},"flowRate":46.43}},{"commandType":"blowout","key":"e980c684-8e8f-4706-9b3c-467abda0eb29","params":{"pipetteId":"6259dfa2-316d-4834-a732-735b3255e4f9","labwareId":"6d5fa900-3679-4cbd-94aa-6ecac1fa2475:opentrons/opentrons_6_tuberack_nest_50ml_conical/1","wellName":"A1","flowRate":46.43,"wellLocation":{"origin":"top","offset":{"z":0}}}},{"commandType":"aspirate","key":"caf17175-0677-4905-bcd5-3a3d560984c6","params":{"pipetteId":"6259dfa2-316d-4834-a732-735b3255e4f9","volume":70,"labwareId":"6d5fa900-3679-4cbd-94aa-6ecac1fa2475:opentrons/opentrons_6_tuberack_nest_50ml_conical/1","wellName":"A1","wellLocation":{"origin":"bottom","offset":{"z":5,"x":0,"y":0}},"flowRate":46.43}},{"commandType":"dispense","key":"c99fd10c-537f-47d8-b76e-57f5d318e4b4","params":{"pipetteId":"6259dfa2-316d-4834-a732-735b3255e4f9","volume":50,"labwareId":"e73326ab-b0a6-45da-a0d7-8b4960e8f797:custom_beta/4ti0960_96_wellplate_200ul/1","wellName":"H12","wellLocation":{"origin":"bottom","offset":{"z":3.5,"x":0,"y":0}},"flowRate":46.43}},{"commandType":"blowout","key":"78b9dcad-0433-4b18-b7fe-ac6f968163fd","params":{"pipetteId":"6259dfa2-316d-4834-a732-735b3255e4f9","labwareId":"6d5fa900-3679-4cbd-94aa-6ecac1fa2475:opentrons/opentrons_6_tuberack_nest_50ml_conical/1","wellName":"A1","flowRate":46.43,"wellLocation":{"origin":"top","offset":{"z":0}}}},{"commandType":"moveToAddressableAreaForDropTip","key":"b7c8cdb5-9f8d-44b8-b3a6-44ab50a6039a","params":{"pipetteId":"6259dfa2-316d-4834-a732-735b3255e4f9","addressableAreaName":"fixedTrash","offset":{"x":0,"y":0,"z":0},"alternateDropLocation":true}},{"commandType":"dropTipInPlace","key":"4c853fc5-2f05-44d0-bc8d-ed508a8c8e38","params":{"pipetteId":"6259dfa2-316d-4834-a732-735b3255e4f9"}}],"commandAnnotationSchemaId":"opentronsCommandAnnotationSchemaV1","commandAnnotations":[]}
```
