## Supplementary material for "Semi-automated workflow for high-throughput *Agrobacterium*-mediated plant transformation": Supremental Files: 02AgroTr24.json

```
{"$otSharedSchema":"#/protocol/schemas/8","schemaVersion":8,"metadata":{"protocolName":"02AgroTr24","author":"davide","description":"","created":1669828167631,"lastModified":1725549277831,"category":null,"subcategory":null,"tags":[]},"designerApplication":{"name":"opentrons/protocol-designer","version":"8.1.3","data":{"_internalAppBuildDate":"Wed, 24 Jul 2024 18:11:35 GMT","defaultValues":{"aspirate_mmFromBottom":1,"dispense_mmFromBottom":1,"touchTip_mmFromTop":-1,"blowout_mmFromTop":0},"pipetteTiprackAssignments":{"9e96c95d-8cf5-4c65-b944-4e976e28392b":["opentrons/opentrons_96_tiprack_20ul/1"],"b9458ab6-003f-4285-a095-ef31bb577e63":["opentrons/opentrons_96_tiprack_300ul/1"]},"dismissedWarnings":{"form":["OVER_MAX_WELL_VOLUME"],"timeline":["ASPIRATE_MORE_THAN_WELL_CONTENTS","ASPIRATE_FROM_PRISTINE_WELL"]},"ingredients":{"0":{"name":"Agrobacterium","displayColor":"#ff9900","description":null,"serialize":false,"liquidGroupId":"0"},"1":{"name":"dna 1","displayColor":"#9dffd8","description":null,"serialize":false,"liquidGroupId":"1"},"2":{"name":"liquid LB","displayColor":"#ffd600","description":null,"serialize":false,"liquidGroupId":"2"},"3":{"name":"DNA2","displayColor":"#7eff42","description":null,"serialize":false,"liquidGroupId":"3"},"4":{"name":"water","displayColor":"#50d5ff","description":null,"serialize":false,"liquidGroupId":"4"}},"ingredLocations":{"abe14c2d-fab7-4ce3-9df7-d479ca57a891:opentrons/usascientific_12_reservoir_22ml/1":{"A1":{"2":{"volume":22000}}},"547aedda-7a6f-4085-a7fd-5453860f7c2e:custom_beta/4ti0960_96_wellplate_200ul/1":{"A1":{"0":{"volume":50}},"B1":{"0":{"volume":50}},"C1":{"0":{"volume":50}},"D1":{"0":{"volume":50}},"E1":{"0":{"volume":50}},"F1":{"0":{"volume":50}},"G1":{"0":{"volume":50}},"H1":{"0":{"volume":50}},"A2":{"0":{"volume":50}},"B2":{"0":{"volume":50}},"C2":{"0":{"volume":50}},"D2":{"0":{"volume":50}},"E2":{"0":{"volume":50}},"F2":{"0":{"volume":50}},"G2":{"0":{"volume":50}},"H2":{"0":{"volume":50}},"A3":{"0":{"volume":50}},"B3":{"0":{"volume":50}},"C3":{"0":{"volume":50}},"D3":{"0":{"volume":50}},"E3":{"0":{"volume":50}},"F3":{"0":{"volume":50}},"G3":{"0":{"volume":50}},"H3":{"0":{"volume":50}}},"a9318c11-5f87-45a1-8106-7b117f453d3d:custom_beta/4ti0960_96_wellplate_200ul/1":{"A1":{"1":{"volume":50}},"B1":{"1":{"volume":50}},"C1":{"1":{"volume":50}},"D1":{"1":{"volume":50}},"E1":{"1":{"volume":50}},"F1":{"1":{"volume":50}},"G1":{"1":{"volume":50}},"H1":{"1":{"volume":50}},"A2":{"1":{"volume":50}},"B2":{"1":{"volume":50}},"C2":{"1":{"volume":50}},"D2":{"1":{"volume":50}},"E2":{"1":{"volume":50}},"F2":{"1":{"volume":50}},"G2":{"1":{"volume":50}},"H2":{"1":{"volume":50}},"A3":{"1":{"volume":50}},"B3":{"1":{"volume":50}},"C3":{"1":{"volume":50}},"D3":{"1":{"volume":50}},"E3":{"1":{"volume":50}},"F3":{"1":{"volume":50}},"G3":{"1":{"volume":50}},"H3":{"1":{"volume":50}}}},"savedStepForms":{"__INITIAL_DECK_SETUP_STEP__":{"labwareLocationUpdate":{"a96e1054-8d1c-4848-829e-50c57a994fd7:opentrons/opentrons_96_tiprack_20ul/1":"9","b0258bae-8752-4ca2-b1ca-a7aee7243057:opentrons/opentrons_96_tiprack_300ul/1":"6","abe14c2d-fab7-4ce3-9df7-d479ca57a891:opentrons/usascientific_12_reservoir_22ml/1":"3","caef6b18-c719-4fac-a6ad-4f5b96132112:opentrons/opentrons_96_tiprack_20ul/1":"5","547aedda-7a6f-4085-a7fd-5453860f7c2e:custom_beta/4ti0960_96_wellplate_200ul/1":"5ef347ad-dd34-4109-bb95-d0c539e7b1a7:thermocyclerModuleType","eeeaa6f4-cbbf-482f-a112-872541aaec78:custom_beta/4ti0960_96_wellplate_200ul/1":"1","a9318c11-5f87-45a1-8106-7b117f453d3d:custom_beta/4ti0960_96_wellplate_200ul/1":"4"},"pipetteLocationUpdate":{"9e96c95d-8cf5-4c65-b944-4e976e28392b":"left","b9458ab6-003f-4285-a095-ef31bb577e63":"right"},"moduleLocationUpdate":{"5ef347ad-dd34-4109-bb95-d0c539e7b1a7:thermocyclerModuleType":"span7_8_10_11"},"stepType":"manualIntervention","id":"__INITIAL_DECK_SETUP_STEP__"},"627b62cc-1fd6-4920-ab12-7ba3881d2762":{"thermocyclerFormType":"thermocyclerState","moduleId":"5ef347ad-dd34-4109-bb95-d0c539e7b1a7:thermocyclerModuleType","blockIsActive":true,"blockTargetTemp":"4","lidIsActive":false,"lidTargetTemp":null,"lidOpen":true,"profileVolume":null,"profileTargetLidTemp":null,"orderedProfileItems":[],"profileItemsById":{},"blockIsActiveHold":false,"blockTargetTempHold":null,"lidIsActiveHold":false,"lidTargetTempHold":null,"lidOpenHold":null,"id":"627b62cc-1fd6-4920-ab12-7ba3881d2762","stepType":"thermocycler","stepName":"go to 4 degrees","stepDetails":""},"a799cfd5-39bf-47fb-aba3-22a9190facc1":{"pipette":"9e96c95d-8cf5-4c65-b944-4e976e28392b","volume":"5","tipRack":"opentrons/opentrons_96_tiprack_20ul/1","changeTip":"always","path":"single","aspirate_wells_grouped":false,"aspirate_flowRate":null,"aspirate_labware":"a9318c11-5f87-45a1-8106-7b117f453d3d:custom_beta/4ti0960_96_wellplate_200ul/1","aspirate_wells":["A1","A2","A3"],"aspirate_wellOrder_first":"t2b","aspirate_wellOrder_second":"l2r","aspirate_mix_checkbox":false,"aspirate_mix_times":null,"aspirate_mix_volume":null,"aspirate_mmFromBottom":null,"aspirate_touchTip_checkbox":false,"aspirate_touchTip_mmFromBottom":null,"dispense_flowRate":null,"dispense_labware":"547aedda-7a6f-4085-a7fd-5453860f7c2e:custom_beta/4ti0960_96_wellplate_200ul/1","dispense_wells":["A1","A2","A3"],"dispense_wellOrder_first":"t2b","dispense_wellOrder_second":"l2r","dispense_mix_checkbox":false,"dispense_mix_times":null,"dispense_mix_volume":null,"dispense_mmFromBottom":5.5,"dispense_touchTip_checkbox":true,"dispense_touchTip_mmFromBottom":13,"disposalVolume_checkbox":true,"disposalVolume_volume":"1","blowout_checkbox":true,"blowout_location":"dest_well","preWetTip":false,"aspirate_airGap_checkbox":false,"aspirate_airGap_volume":"1","aspirate_delay_checkbox":false,"aspirate_delay_mmFromBottom":null,"aspirate_delay_seconds":"1","dispense_airGap_checkbox":false,"dispense_airGap_volume":"1","dispense_delay_checkbox":false,"dispense_delay_seconds":"1","dispense_delay_mmFromBottom":null,"dropTip_location":"a69c4d84-a17b-416f-90d4-856fd99e0505:trashBin","nozzles":null,"dispense_x_position":0,"dispense_y_position":0,"aspirate_x_position":0,"aspirate_y_position":0,"blowout_z_offset":0,"blowout_flowRate":7.6,"id":"a799cfd5-39bf-47fb-aba3-22a9190facc1","stepType":"moveLiquid","stepName":"add DNA1","stepDetails":""},"9a73d90f-625b-45fd-b674-a11731e699b2":{"thermocyclerFormType":"thermocyclerProfile","moduleId":"5ef347ad-dd34-4109-bb95-d0c539e7b1a7:thermocyclerModuleType","blockIsActive":false,"blockTargetTemp":null,"lidIsActive":false,"lidTargetTemp":null,"lidOpen":false,"profileVolume":"55","profileTargetLidTemp":"37","orderedProfileItems":["8a1d1a91-2d0a-46d6-8203-e09233524528","956005ca-1770-4cd7-88f3-8d78ec9777b2"],"profileItemsById":{"8a1d1a91-2d0a-46d6-8203-e09233524528":{"type":"profileStep","id":"8a1d1a91-2d0a-46d6-8203-e09233524528","title":"thermo-shock","temperature":"37","durationMinutes":"5","durationSeconds":""},"956005ca-1770-4cd7-88f3-8d78ec9777b2":{"type":"profileStep","id":"956005ca-1770-4cd7-88f3-8d78ec9777b2","title":"recovery","temperature":"28","durationMinutes":"60","durationSeconds":""}},"blockIsActiveHold":false,"blockTargetTempHold":null,"lidIsActiveHold":false,"lidTargetTempHold":null,"lidOpenHold":true,"id":"9a73d90f-625b-45fd-b674-a11731e699b2","stepType":"thermocycler","stepName":"thermoshock (reduced for tests)","stepDetails":""},"42c1eca5-dbe5-40a1-89b8-9111c3f1f65a":{"pauseAction":"untilResume","pauseHour":null,"pauseMinute":null,"pauseSecond":null,"pauseMessage":"Remove the plate from the thermocycler and seal with a foil seal.\nPress play to take the thermocycler to 37 degrees while flash freezing the samples in liquid nitrogen. REMEMBER to flick the tubes before flash freezing","moduleId":null,"pauseTemperature":null,"id":"42c1eca5-dbe5-40a1-89b8-9111c3f1f65a","stepType":"pause","stepName":"flashfreeze","stepDetails":""},"fcf5fd2f-0524-4981-bfbc-68be603d4d47":{"thermocyclerFormType":"thermocyclerState","moduleId":"5ef347ad-dd34-4109-bb95-d0c539e7b1a7:thermocyclerModuleType","blockIsActive":true,"blockTargetTemp":"37","lidIsActive":true,"lidTargetTemp":"37","lidOpen":true,"profileVolume":null,"profileTargetLidTemp":null,"orderedProfileItems":[],"profileItemsById":{},"blockIsActiveHold":false,"blockTargetTempHold":null,"lidIsActiveHold":false,"lidTargetTempHold":null,"lidOpenHold":null,"id":"fcf5fd2f-0524-4981-bfbc-68be603d4d47","stepType":"thermocycler","stepName":"thermocycler to 37 degrees","stepDetails":""},"ddba56bc-741a-465f-b872-6d8bd7472ffe":{"pauseAction":"untilResume","pauseHour":null,"pauseMinute":null,"pauseSecond":null,"pauseMessage":"Place the plate back in thermocycler, leave the foil in place for the incubation.","moduleId":null,"pauseTemperature":null,"id":"ddba56bc-741a-465f-b872-6d8bd7472ffe","stepType":"pause","stepName":"pause to reinsert frozen samples","stepDetails":""},"e73880d5-8eb0-4de9-bd36-d8c554bda7a4":{"pipette":"b9458ab6-003f-4285-a095-ef31bb577e63","volume":"185","tipRack":"opentrons/opentrons_96_tiprack_300ul/1","changeTip":"once","path":"single","aspirate_wells_grouped":false,"aspirate_flowRate":null,"aspirate_labware":"abe14c2d-fab7-4ce3-9df7-d479ca57a891:opentrons/usascientific_12_reservoir_22ml/1","aspirate_wells":["A1"],"aspirate_wellOrder_first":"t2b","aspirate_wellOrder_second":"l2r","aspirate_mix_checkbox":false,"aspirate_mix_times":null,"aspirate_mix_volume":null,"aspirate_mmFromBottom":5,"aspirate_touchTip_checkbox":false,"aspirate_touchTip_mmFromBottom":null,"dispense_flowRate":null,"dispense_labware":"eeeaa6f4-cbbf-482f-a112-872541aaec78:custom_beta/4ti0960_96_wellplate_200ul/1","dispense_wells":["A1","A2","A3"],"dispense_wellOrder_first":"t2b","dispense_wellOrder_second":"l2r","dispense_mix_checkbox":false,"dispense_mix_times":null,"dispense_mix_volume":null,"dispense_mmFromBottom":16.5,"dispense_touchTip_checkbox":false,"dispense_touchTip_mmFromBottom":null,"disposalVolume_checkbox":true,"disposalVolume_volume":"20","blowout_checkbox":true,"blowout_location":"source_well","preWetTip":false,"aspirate_airGap_checkbox":false,"aspirate_airGap_volume":"20","aspirate_delay_checkbox":false,"aspirate_delay_mmFromBottom":null,"aspirate_delay_seconds":"1","dispense_airGap_checkbox":false,"dispense_airGap_volume":"20","dispense_delay_checkbox":false,"dispense_delay_seconds":"1","dispense_delay_mmFromBottom":null,"dropTip_location":"a69c4d84-a17b-416f-90d4-856fd99e0505:trashBin","nozzles":null,"dispense_x_position":0,"dispense_y_position":0,"aspirate_x_position":0,"aspirate_y_position":0,"blowout_z_offset":0,"blowout_flowRate":94,"id":"e73880d5-8eb0-4de9-bd36-d8c554bda7a4","stepType":"moveLiquid","stepName":"adding 185 ul of LB","stepDetails":""},"ab13de03-b177-4424-8277-b4b4b757435d":{"pauseAction":"untilResume","pauseHour":null,"pauseMinute":null,"pauseSecond":null,"pauseMessage":"Place the plate of frozen competent cells into the thermocycler block.","moduleId":null,"pauseTemperature":null,"id":"ab13de03-b177-4424-8277-b4b4b757435d","stepType":"pause","stepName":"pause to insert frozen samples","stepDetails":""},"8f3972e9-5d69-457f-b3e7-d88cebe2c79b":{"pauseAction":"untilTime","pauseHour":null,"pauseMinute":"10","pauseSecond":"","pauseMessage":"thawing competent cells (10m)","moduleId":null,"pauseTemperature":null,"id":"8f3972e9-5d69-457f-b3e7-d88cebe2c79b","stepType":"pause","stepName":"comp. cells thawing (10m)","stepDetails":""},"35f85bfd-888c-4eac-86ba-f998fff6f7c1":{"pipette":"9e96c95d-8cf5-4c65-b944-4e976e28392b","volume":"15","tipRack":"opentrons/opentrons_96_tiprack_20ul/1","changeTip":"always","path":"single","aspirate_wells_grouped":false,"aspirate_flowRate":null,"aspirate_labware":"547aedda-7a6f-4085-a7fd-5453860f7c2e:custom_beta/4ti0960_96_wellplate_200ul/1","aspirate_wells":["A1","A2","A3"],"aspirate_wellOrder_first":"t2b","aspirate_wellOrder_second":"l2r","aspirate_mix_checkbox":false,"aspirate_mix_times":null,"aspirate_mix_volume":null,"aspirate_mmFromBottom":null,"aspirate_touchTip_checkbox":false,"aspirate_touchTip_mmFromBottom":null,"dispense_flowRate":null,"dispense_labware":"eeeaa6f4-cbbf-482f-a112-872541aaec78:custom_beta/4ti0960_96_wellplate_200ul/1","dispense_wells":["A1","A2","A3"],"dispense_wellOrder_first":"t2b","dispense_wellOrder_second":"l2r","dispense_mix_checkbox":false,"dispense_mix_times":null,"dispense_mix_volume":null,"dispense_mmFromBottom":4.5,"dispense_touchTip_checkbox":true,"dispense_touchTip_mmFromBottom":13,"disposalVolume_checkbox":true,"disposalVolume_volume":"1","blowout_checkbox":true,"blowout_location":"dest_well","preWetTip":false,"aspirate_airGap_checkbox":false,"aspirate_airGap_volume":"1","aspirate_delay_checkbox":false,"aspirate_delay_mmFromBottom":null,"aspirate_delay_seconds":"1","dispense_airGap_checkbox":false,"dispense_airGap_volume":"1","dispense_delay_checkbox":false,"dispense_delay_seconds":"1","dispense_delay_mmFromBottom":null,"dropTip_location":"a69c4d84-a17b-416f-90d4-856fd99e0505:trashBin","nozzles":null,"dispense_x_position":0,"dispense_y_position":0,"aspirate_x_position":0,"aspirate_y_position":0,"blowout_z_offset":0,"blowout_flowRate":7.6,"id":"35f85bfd-888c-4eac-86ba-f998fff6f7c1","stepType":"moveLiquid","stepName":"transfer cells/dna to destination plate","stepDetails":""},"b7464d74-f4e4-4411-9d48-4f44017fc3a1":{"pauseAction":"untilResume","pauseHour":null,"pauseMinute":null,"pauseSecond":null,"pauseMessage":"Please set up the deck as per the layout The plates in positions 1, 4 and the thermocycler are full skirt 96 well PCR plates (Azenta 4ti-0960, StarLab E1403-5200).\n\n\nThe thermocycler will now ramp to the starting temperature.","moduleId":null,"pauseTemperature":null,"id":"b7464d74-f4e4-4411-9d48-4f44017fc3a1","stepType":"pause","stepName":"Load the deck","stepDetails":""},"1fda8725-37be-4f61-b20f-70d9d09d99b7":{"pauseAction":"untilResume","pauseHour":null,"pauseMinute":null,"pauseSecond":null,"pauseMessage":"Carefully remove the foil seal from the plate.","moduleId":null,"pauseTemperature":null,"id":"1fda8725-37be-4f61-b20f-70d9d09d99b7","stepType":"pause","stepName":"remove the foil seal","stepDetails":""}},"orderedStepIds":["b7464d74-f4e4-4411-9d48-4f44017fc3a1","627b62cc-1fd6-4920-ab12-7ba3881d2762","ab13de03-b177-4424-8277-b4b4b757435d","8f3972e9-5d69-457f-b3e7-d88cebe2c79b","a799cfd5-39bf-47fb-aba3-22a9190facc1","42c1eca5-dbe5-40a1-89b8-9111c3f1f65a","fcf5fd2f-0524-4981-bfbc-68be603d4d47","ddba56bc-741a-465f-b872-6d8bd7472ffe","9a73d90f-625b-45fd-b674-a11731e699b2","1fda8725-37be-4f61-b20f-70d9d09d99b7","e73880d5-8eb0-4de9-bd36-d8c554bda7a4","35f85bfd-888c-4eac-86ba-f998fff6f7c1"]}},"robot":{"model":"OT-2 Standard","deckId":"ot2_standard"},"labwareDefinitionSchemaId":"opentronsLabwareSchemaV2","labwareDefinitions":{"opentrons/opentrons_96_tiprack_20ul/1":{"ordering":[["A1","B1","C1","D1","E1","F1","G1","H1"],["A2","B2","C2","D2","E2","F2","G2","H2"],["A3","B3","C3","D3","E3","F3","G3","H3"],["A4","B4","C4","D4","E4","F4","G4","H4"],["A5","B5","C5","D5","E5","F5","G5","H5"],["A6","B6","C6","D6","E6","F6","G6","H6"],["A7","B7","C7","D7","E7","F7","G7","H7"],["A8","B8","C8","D8","E8","F8","G8","H8"],["A9","B9","C9","D9","E9","F9","G9","H9"],["A10","B10","C10","D10","E10","F10","G10","H10"],["A11","B11","C11","D11","E11","F11","G11","H11"],["A12","B12","C12","D12","E12","F12","G12","H12"]],"brand":{"brand":"Opentrons","brandId":[],"links":["https://shop.opentrons.com/collections/opentrons-tips/products/opentrons-10ul-tips"]},"metadata":{"displayName":"Opentrons OT-2 96 Tip Rack 20 µL","displayCategory":"tipRack","displayVolumeUnits":"µL","tags":[]},"dimensions":{"xDimension":127.76,"yDimension":85.48,"zDimension":64.69},"wells":{"A1":{"depth":39.2,"shape":"circular","diameter":3.27,"totalLiquidVolume":20,"x":14.38,"y":74.24,"z":25.49},"B1":{"depth":39.2,"shape":"circular","diameter":3.27,"totalLiquidVolume":20,"x":14.38,"y":65.24,"z":25.49},"C1":{"depth":39.2,"shape":"circular","diameter":3.27,"totalLiquidVolume":20,"x":14.38,"y":56.24,"z":25.49},"D1":{"depth":39.2,"shape":"circular","diameter":3.27,"totalLiquidVolume":20,"x":14.38,"y":47.24,"z":25.49},"E1":{"depth":39.2,"shape":"circular","diameter":3.27,"totalLiquidVolume":20,"x":14.38,"y":38.24,"z":25.49},"F1":{"depth":39.2,"shape":"circular","diameter":3.27,"totalLiquidVolume":20,"x":14.38,"y":29.24,"z":25.49},"G1":{"depth":39.2,"shape":"circular","diameter":3.27,"totalLiquidVolume":20,"x":14.38,"y":20.24,"z":25.49},"H1":{"depth":39.2,"shape":"circular","diameter":3.27,"totalLiquidVolume":20,"x":14.38,"y":11.24,"z":25.49},"A2":{"depth":39.2,"shape":"circular","diameter":3.27,"totalLiquidVolume":20,"x":23.38,"y":74.24,"z":25.49},"B2":{"depth":39.2,"shape":"circular","diameter":3.27,"totalLiquidVolume":20,"x":23.38,"y":65.24,"z":25.49},"C2":{"depth":39.2,"shape":"circular","diameter":3.27,"totalLiquidVolume":20,"x":23.38,"y":56.24,"z":25.49},"D2":{"depth":39.2,"shape":"circular","diameter":3.27,"totalLiquidVolume":20,"x":23.38,"y":47.24,"z":25.49},"E2":{"depth":39.2,"shape":"circular","diameter":3.27,"totalLiquidVolume":20,"x":23.38,"y":38.24,"z":25.49},"F2":{"depth":39.2,"shape":"circular","diameter":3.27,"totalLiquidVolume":20,"x":23.38,"y":29.24,"z":25.49},"G2":{"depth":39.2,"shape":"circular","diameter":3.27,"totalLiquidVolume":20,"x":23.38,"y":20.24,"z":25.49},"H2":{"depth":39.2,"shape":"circular","diameter":3.27,"totalLiquidVolume":20,"x":23.38,"y":11.24,"z":25.49},"A3":{"depth":39.2,"shape":"circular","diameter":3.27,"totalLiquidVolume":20,"x":32.38,"y":74.24,"z":25.49},"B3":{"depth":39.2,"shape":"circular","diameter":3.27,"totalLiquidVolume":20,"x":32.38,"y":65.24,"z":25.49},"C3":{"depth":39.2,"shape":"circular","diameter":3.27,"totalLiquidVolume":20,"x":32.38,"y":56.24,"z":25.49},"D3":{"depth":39.2,"shape":"circular","diameter":3.27,"totalLiquidVolume":20,"x":32.38,"y":47.24,"z":25.49},"E3":{"depth":39.2,"shape":"circular","diameter":3.27,"totalLiquidVolume":20,"x":32.38,"y":38.24,"z":25.49},"F3":{"depth":39.2,"shape":"circular","diameter":3.27,"totalLiquidVolume":20,"x":32.38,"y":29.24,"z":25.49},"G3":{"depth":39.2,"shape":"circular","diameter":3.27,"totalLiquidVolume":20,"x":32.38,"y":20.24,"z":25.49},"H3":{"depth":39.2,"shape":"circular","diameter":3.27,"totalLiquidVolume":20,"x":32.38,"y":11.24,"z":25.49},"A4":{"depth":39.2,"shape":"circular","diameter":3.27,"totalLiquidVolume":20,"x":41.38,"y":74.24,"z":25.49},"B4":{"depth":39.2,"shape":"circular","diameter":3.27,"totalLiquidVolume":20,"x":41.38,"y":65.24,"z":25.49},"C4":{"depth":39.2,"shape":"circular","diameter":3.27,"totalLiquidVolume":20,"x":41.38,"y":56.24,"z":25.49},"D4":{"depth":39.2,"shape":"circular","diameter":3.27,"totalLiquidVolume":20,"x":41.38,"y":47.24,"z":25.49},"E4":{"depth":39.2,"shape":"circular","diameter":3.27,"totalLiquidVolume":20,"x":41.38,"y":38.24,"z":25.49},"F4":{"depth":39.2,"shape":"circular","diameter":3.27,"totalLiquidVolume":20,"x":41.38,"y":29.24,"z":25.49},"G4":{"depth":39.2,"shape":"circular","diameter":3.27,"totalLiquidVolume":20,"x":41.38,"y":20.24,"z":25.49},"H4":{"depth":39.2,"shape":"circular","diameter":3.27,"totalLiquidVolume":20,"x":41.38,"y":11.24,"z":25.49},"A5":{"depth":39.2,"shape":"circular","diameter":3.27,"totalLiquidVolume":20,"x":50.38,"y":74.24,"z":25.49},"B5":{"depth":39.2,"shape":"circular","diameter":3.27,"totalLiquidVolume":20,"x":50.38,"y":65.24,"z":25.49},"C5":{"depth":39.2,"shape":"circular","diameter":3.27,"totalLiquidVolume":20,"x":50.38,"y":56.24,"z":25.49},"D5":{"depth":39.2,"shape":"circular","diameter":3.27,"totalLiquidVolume":20,"x":50.38,"y":47.24,"z":25.49},"E5":{"depth":39.2,"shape":"circular","diameter":3.27,"totalLiquidVolume":20,"x":50.38,"y":38.24,"z":25.49},"F5":{"depth":39.2,"shape":"circular","diameter":3.27,"totalLiquidVolume":20,"x":50.38,"y":29.24,"z":25.49},"G5":{"depth":39.2,"shape":"circular","diameter":3.27,"totalLiquidVolume":20,"x":50.38,"y":20.24,"z":25.49},"H5":{"depth":39.2,"shape":"circular","diameter":3.27,"totalLiquidVolume":20,"x":50.38,"y":11.24,"z":25.49},"A6":{"depth":39.2,"shape":"circular","diameter":3.27,"totalLiquidVolume":20,"x":59.38,"y":74.24,"z":25.49},"B6":{"depth":39.2,"shape":"circular","diameter":3.27,"totalLiquidVolume":20,"x":59.38,"y":65.24,"z":25.49},"C6":{"depth":39.2,"shape":"circular","diameter":3.27,"totalLiquidVolume":20,"x":59.38,"y":56.24,"z":25.49},"D6":{"depth":39.2,"shape":"circular","diameter":3.27,"totalLiquidVolume":20,"x":59.38,"y":47.24,"z":25.49},"E6":{"depth":39.2,"shape":"circular","diameter":3.27,"totalLiquidVolume":20,"x":59.38,"y":38.24,"z":25.49},"F6":{"depth":39.2,"shape":"circular","diameter":3.27,"totalLiquidVolume":20,"x":59.38,"y":29.24,"z":25.49},"G6":{"depth":39.2,"shape":"circular","diameter":3.27,"totalLiquidVolume":20,"x":59.38,"y":20.24,"z":25.49},"H6":{"depth":39.2,"shape":"circular","diameter":3.27,"totalLiquidVolume":20,"x":59.38,"y":11.24,"z":25.49},"A7":{"depth":39.2,"shape":"circular","diameter":3.27,"totalLiquidVolume":20,"x":68.38,"y":74.24,"z":25.49},"B7":{"depth":39.2,"shape":"circular","diameter":3.27,"totalLiquidVolume":20,"x":68.38,"y":65.24,"z":25.49},"C7":{"depth":39.2,"shape":"circular","diameter":3.27,"totalLiquidVolume":20,"x":68.38,"y":56.24,"z":25.49},"D7":{"depth":39.2,"shape":"circular","diameter":3.27,"totalLiquidVolume":20,"x":68.38,"y":47.24,"z":25.49},"E7":{"depth":39.2,"shape":"circular","diameter":3.27,"totalLiquidVolume":20,"x":68.38,"y":38.24,"z":25.49},"F7":{"depth":39.2,"shape":"circular","diameter":3.27,"totalLiquidVolume":20,"x":68.38,"y":29.24,"z":25.49},"G7":{"depth":39.2,"shape":"circular","diameter":3.27,"totalLiquidVolume":20,"x":68.38,"y":20.24,"z":25.49},"H7":{"depth":39.2,"shape":"circular","diameter":3.27,"totalLiquidVolume":20,"x":68.38,"y":11.24,"z":25.49},"A8":{"depth":39.2,"shape":"circular","diameter":3.27,"totalLiquidVolume":20,"x":77.38,"y":74.24,"z":25.49},"B8":{"depth":39.2,"shape":"circular","diameter":3.27,"totalLiquidVolume":20,"x":77.38,"y":65.24,"z":25.49},"C8":{"depth":39.2,"shape":"circular","diameter":3.27,"totalLiquidVolume":20,"x":77.38,"y":56.24,"z":25.49},"D8":{"depth":39.2,"shape":"circular","diameter":3.27,"totalLiquidVolume":20,"x":77.38,"y":47.24,"z":25.49},"E8":{"depth":39.2,"shape":"circular","diameter":3.27,"totalLiquidVolume":20,"x":77.38,"y":38.24,"z":25.49},"F8":{"depth":39.2,"shape":"circular","diameter":3.27,"totalLiquidVolume":20,"x":77.38,"y":29.24,"z":25.49},"G8":{"depth":39.2,"shape":"circular","diameter":3.27,"totalLiquidVolume":20,"x":77.38,"y":20.24,"z":25.49},"H8":{"depth":39.2,"shape":"circular","diameter":3.27,"totalLiquidVolume":20,"x":77.38,"y":11.24,"z":25.49},"A9":{"depth":39.2,"shape":"circular","diameter":3.27,"totalLiquidVolume":20,"x":86.38,"y":74.24,"z":25.49},"B9":{"depth":39.2,"shape":"circular","diameter":3.27,"totalLiquidVolume":20,"x":86.38,"y":65.24,"z":25.49},"C9":{"depth":39.2,"shape":"circular","diameter":3.27,"totalLiquidVolume":20,"x":86.38,"y":56.24,"z":25.49},"D9":{"depth":39.2,"shape":"circular","diameter":3.27,"totalLiquidVolume":20,"x":86.38,"y":47.24,"z":25.49},"E9":{"depth":39.2,"shape":"circular","diameter":3.27,"totalLiquidVolume":20,"x":86.38,"y":38.24,"z":25.49},"F9":{"depth":39.2,"shape":"circular","diameter":3.27,"totalLiquidVolume":20,"x":86.38,"y":29.24,"z":25.49},"G9":{"depth":39.2,"shape":"circular","diameter":3.27,"totalLiquidVolume":20,"x":86.38,"y":20.24,"z":25.49},"H9":{"depth":39.2,"shape":"circular","diameter":3.27,"totalLiquidVolume":20,"x":86.38,"y":11.24,"z":25.49},"A10":{"depth":39.2,"shape":"circular","diameter":3.27,"totalLiquidVolume":20,"x":95.38,"y":74.24,"z":25.49},"B10":{"depth":39.2,"shape":"circular","diameter":3.27,"totalLiquidVolume":20,"x":95.38,"y":65.24,"z":25.49},"C10":{"depth":39.2,"shape":"circular","diameter":3.27,"totalLiquidVolume":20,"x":95.38,"y":56.24,"z":25.49},"D10":{"depth":39.2,"shape":"circular","diameter":3.27,"totalLiquidVolume":20,"x":95.38,"y":47.24,"z":25.49},"E10":{"depth":39.2,"shape":"circular","diameter":3.27,"totalLiquidVolume":20,"x":95.38,"y":38.24,"z":25.49},"F10":{"depth":39.2,"shape":"circular","diameter":3.27,"totalLiquidVolume":20,"x":95.38,"y":29.24,"z":25.49},"G10":{"depth":39.2,"shape":"circular","diameter":3.27,"totalLiquidVolume":20,"x":95.38,"y":20.24,"z":25.49},"H10":{"depth":39.2,"shape":"circular","diameter":3.27,"totalLiquidVolume":20,"x":95.38,"y":11.24,"z":25.49},"A11":{"depth":39.2,"shape":"circular","diameter":3.27,"totalLiquidVolume":20,"x":104.38,"y":74.24,"z":25.49},"B11":{"depth":39.2,"shape":"circular","diameter":3.27,"totalLiquidVolume":20,"x":104.38,"y":65.24,"z":25.49},"C11":{"depth":39.2,"shape":"circular","diameter":3.27,"totalLiquidVolume":20,"x":104.38,"y":56.24,"z":25.49},"D11":{"depth":39.2,"shape":"circular","diameter":3.27,"totalLiquidVolume":20,"x":104.38,"y":47.24,"z":25.49},"E11":{"depth":39.2,"shape":"circular","diameter":3.27,"totalLiquidVolume":20,"x":104.38,"y":38.24,"z":25.49},"F11":{"depth":39.2,"shape":"circular","diameter":3.27,"totalLiquidVolume":20,"x":104.38,"y":29.24,"z":25.49},"G11":{"depth":39.2,"shape":"circular","diameter":3.27,"totalLiquidVolume":20,"x":104.38,"y":20.24,"z":25.49},"H11":{"depth":39.2,"shape":"circular","diameter":3.27,"totalLiquidVolume":20,"x":104.38,"y":11.24,"z":25.49},"A12":{"depth":39.2,"shape":"circular","diameter":3.27,"totalLiquidVolume":20,"x":113.38,"y":74.24,"z":25.49},"B12":{"depth":39.2,"shape":"circular","diameter":3.27,"totalLiquidVolume":20,"x":113.38,"y":65.24,"z":25.49},"C12":{"depth":39.2,"shape":"circular","diameter":3.27,"totalLiquidVolume":20,"x":113.38,"y":56.24,"z":25.49},"D12":{"depth":39.2,"shape":"circular","diameter":3.27,"totalLiquidVolume":20,"x":113.38,"y":47.24,"z":25.49},"E12":{"depth":39.2,"shape":"circular","diameter":3.27,"totalLiquidVolume":20,"x":113.38,"y":38.24,"z":25.49},"F12":{"depth":39.2,"shape":"circular","diameter":3.27,"totalLiquidVolume":20,"x":113.38,"y":29.24,"z":25.49},"G12":{"depth":39.2,"shape":"circular","diameter":3.27,"totalLiquidVolume":20,"x":113.38,"y":20.24,"z":25.49},"H12":{"depth":39.2,"shape":"circular","diameter":3.27,"totalLiquidVolume":20,"x":113.38,"y":11.24,"z":25.49}},"groups":[{"metadata":{},"wells":["A1","B1","C1","D1","E1","F1","G1","H1","A2","B2","C2","D2","E2","F2","G2","H2","A3","B3","C3","D3","E3","F3","G3","H3","A4","B4","C4","D4","E4","F4","G4","H4","A5","B5","C5","D5","E5","F5","G5","H5","A6","B6","C6","D6","E6","F6","G6","H6","A7","B7","C7","D7","E7","F7","G7","H7","A8","B8","C8","D8","E8","F8","G8","H8","A9","B9","C9","D9","E9","F9","G9","H9","A10","B10","C10","D10","E10","F10","G10","H10","A11","B11","C11","D11","E11","F11","G11","H11","A12","B12","C12","D12","E12","F12","G12","H12"]}],"parameters":{"format":"96Standard","isTiprack":true,"tipLength":39.2,"tipOverlap":8.25,"isMagneticModuleCompatible":false,"loadName":"opentrons_96_tiprack_20ul"},"namespace":"opentrons","version":1,"schemaVersion":2,"cornerOffsetFromSlot":{"x":0,"y":0,"z":0}},"opentrons/opentrons_96_tiprack_300ul/1":{"ordering":[["A1","B1","C1","D1","E1","F1","G1","H1"],["A2","B2","C2","D2","E2","F2","G2","H2"],["A3","B3","C3","D3","E3","F3","G3","H3"],["A4","B4","C4","D4","E4","F4","G4","H4"],["A5","B5","C5","D5","E5","F5","G5","H5"],["A6","B6","C6","D6","E6","F6","G6","H6"],["A7","B7","C7","D7","E7","F7","G7","H7"],["A8","B8","C8","D8","E8","F8","G8","H8"],["A9","B9","C9","D9","E9","F9","G9","H9"],["A10","B10","C10","D10","E10","F10","G10","H10"],["A11","B11","C11","D11","E11","F11","G11","H11"],["A12","B12","C12","D12","E12","F12","G12","H12"]],"brand":{"brand":"Opentrons","brandId":[],"links":["https://shop.opentrons.com/collections/opentrons-tips/products/opentrons-300ul-tips"]},"metadata":{"displayName":"Opentrons OT-2 96 Tip Rack 300 µL","displayCategory":"tipRack","displayVolumeUnits":"µL","tags":[]},"dimensions":{"xDimension":127.76,"yDimension":85.48,"zDimension":64.49},"wells":{"A1":{"depth":59.3,"shape":"circular","diameter":5.23,"totalLiquidVolume":300,"x":14.38,"y":74.24,"z":5.39},"B1":{"depth":59.3,"shape":"circular","diameter":5.23,"totalLiquidVolume":300,"x":14.38,"y":65.24,"z":5.39},"C1":{"depth":59.3,"shape":"circular","diameter":5.23,"totalLiquidVolume":300,"x":14.38,"y":56.24,"z":5.39},"D1":{"depth":59.3,"shape":"circular","diameter":5.23,"totalLiquidVolume":300,"x":14.38,"y":47.24,"z":5.39},"E1":{"depth":59.3,"shape":"circular","diameter":5.23,"totalLiquidVolume":300,"x":14.38,"y":38.24,"z":5.39},"F1":{"depth":59.3,"shape":"circular","diameter":5.23,"totalLiquidVolume":300,"x":14.38,"y":29.24,"z":5.39},"G1":{"depth":59.3,"shape":"circular","diameter":5.23,"totalLiquidVolume":300,"x":14.38,"y":20.24,"z":5.39},"H1":{"depth":59.3,"shape":"circular","diameter":5.23,"totalLiquidVolume":300,"x":14.38,"y":11.24,"z":5.39},"A2":{"depth":59.3,"shape":"circular","diameter":5.23,"totalLiquidVolume":300,"x":23.38,"y":74.24,"z":5.39},"B2":{"depth":59.3,"shape":"circular","diameter":5.23,"totalLiquidVolume":300,"x":23.38,"y":65.24,"z":5.39},"C2":{"depth":59.3,"shape":"circular","diameter":5.23,"totalLiquidVolume":300,"x":23.38,"y":56.24,"z":5.39},"D2":{"depth":59.3,"shape":"circular","diameter":5.23,"totalLiquidVolume":300,"x":23.38,"y":47.24,"z":5.39},"E2":{"depth":59.3,"shape":"circular","diameter":5.23,"totalLiquidVolume":300,"x":23.38,"y":38.24,"z":5.39},"F2":{"depth":59.3,"shape":"circular","diameter":5.23,"totalLiquidVolume":300,"x":23.38,"y":29.24,"z":5.39},"G2":{"depth":59.3,"shape":"circular","diameter":5.23,"totalLiquidVolume":300,"x":23.38,"y":20.24,"z":5.39},"H2":{"depth":59.3,"shape":"circular","diameter":5.23,"totalLiquidVolume":300,"x":23.38,"y":11.24,"z":5.39},"A3":{"depth":59.3,"shape":"circular","diameter":5.23,"totalLiquidVolume":300,"x":32.38,"y":74.24,"z":5.39},"B3":{"depth":59.3,"shape":"circular","diameter":5.23,"totalLiquidVolume":300,"x":32.38,"y":65.24,"z":5.39},"C3":{"depth":59.3,"shape":"circular","diameter":5.23,"totalLiquidVolume":300,"x":32.38,"y":56.24,"z":5.39},"D3":{"depth":59.3,"shape":"circular","diameter":5.23,"totalLiquidVolume":300,"x":32.38,"y":47.24,"z":5.39},"E3":{"depth":59.3,"shape":"circular","diameter":5.23,"totalLiquidVolume":300,"x":32.38,"y":38.24,"z":5.39},"F3":{"depth":59.3,"shape":"circular","diameter":5.23,"totalLiquidVolume":300,"x":32.38,"y":29.24,"z":5.39},"G3":{"depth":59.3,"shape":"circular","diameter":5.23,"totalLiquidVolume":300,"x":32.38,"y":20.24,"z":5.39},"H3":{"depth":59.3,"shape":"circular","diameter":5.23,"totalLiquidVolume":300,"x":32.38,"y":11.24,"z":5.39},"A4":{"depth":59.3,"shape":"circular","diameter":5.23,"totalLiquidVolume":300,"x":41.38,"y":74.24,"z":5.39},"B4":{"depth":59.3,"shape":"circular","diameter":5.23,"totalLiquidVolume":300,"x":41.38,"y":65.24,"z":5.39},"C4":{"depth":59.3,"shape":"circular","diameter":5.23,"totalLiquidVolume":300,"x":41.38,"y":56.24,"z":5.39},"D4":{"depth":59.3,"shape":"circular","diameter":5.23,"totalLiquidVolume":300,"x":41.38,"y":47.24,"z":5.39},"E4":{"depth":59.3,"shape":"circular","diameter":5.23,"totalLiquidVolume":300,"x":41.38,"y":38.24,"z":5.39},"F4":{"depth":59.3,"shape":"circular","diameter":5.23,"totalLiquidVolume":300,"x":41.38,"y":29.24,"z":5.39},"G4":{"depth":59.3,"shape":"circular","diameter":5.23,"totalLiquidVolume":300,"x":41.38,"y":20.24,"z":5.39},"H4":{"depth":59.3,"shape":"circular","diameter":5.23,"totalLiquidVolume":300,"x":41.38,"y":11.24,"z":5.39},"A5":{"depth":59.3,"shape":"circular","diameter":5.23,"totalLiquidVolume":300,"x":50.38,"y":74.24,"z":5.39},"B5":{"depth":59.3,"shape":"circular","diameter":5.23,"totalLiquidVolume":300,"x":50.38,"y":65.24,"z":5.39},"C5":{"depth":59.3,"shape":"circular","diameter":5.23,"totalLiquidVolume":300,"x":50.38,"y":56.24,"z":5.39},"D5":{"depth":59.3,"shape":"circular","diameter":5.23,"totalLiquidVolume":300,"x":50.38,"y":47.24,"z":5.39},"E5":{"depth":59.3,"shape":"circular","diameter":5.23,"totalLiquidVolume":300,"x":50.38,"y":38.24,"z":5.39},"F5":{"depth":59.3,"shape":"circular","diameter":5.23,"totalLiquidVolume":300,"x":50.38,"y":29.24,"z":5.39},"G5":{"depth":59.3,"shape":"circular","diameter":5.23,"totalLiquidVolume":300,"x":50.38,"y":20.24,"z":5.39},"H5":{"depth":59.3,"shape":"circular","diameter":5.23,"totalLiquidVolume":300,"x":50.38,"y":11.24,"z":5.39},"A6":{"depth":59.3,"shape":"circular","diameter":5.23,"totalLiquidVolume":300,"x":59.38,"y":74.24,"z":5.39},"B6":{"depth":59.3,"shape":"circular","diameter":5.23,"totalLiquidVolume":300,"x":59.38,"y":65.24,"z":5.39},"C6":{"depth":59.3,"shape":"circular","diameter":5.23,"totalLiquidVolume":300,"x":59.38,"y":56.24,"z":5.39},"D6":{"depth":59.3,"shape":"circular","diameter":5.23,"totalLiquidVolume":300,"x":59.38,"y":47.24,"z":5.39},"E6":{"depth":59.3,"shape":"circular","diameter":5.23,"totalLiquidVolume":300,"x":59.38,"y":38.24,"z":5.39},"F6":{"depth":59.3,"shape":"circular","diameter":5.23,"totalLiquidVolume":300,"x":59.38,"y":29.24,"z":5.39},"G6":{"depth":59.3,"shape":"circular","diameter":5.23,"totalLiquidVolume":300,"x":59.38,"y":20.24,"z":5.39},"H6":{"depth":59.3,"shape":"circular","diameter":5.23,"totalLiquidVolume":300,"x":59.38,"y":11.24,"z":5.39},"A7":{"depth":59.3,"shape":"circular","diameter":5.23,"totalLiquidVolume":300,"x":68.38,"y":74.24,"z":5.39},"B7":{"depth":59.3,"shape":"circular","diameter":5.23,"totalLiquidVolume":300,"x":68.38,"y":65.24,"z":5.39},"C7":{"depth":59.3,"shape":"circular","diameter":5.23,"totalLiquidVolume":300,"x":68.38,"y":56.24,"z":5.39},"D7":{"depth":59.3,"shape":"circular","diameter":5.23,"totalLiquidVolume":300,"x":68.38,"y":47.24,"z":5.39},"E7":{"depth":59.3,"shape":"circular","diameter":5.23,"totalLiquidVolume":300,"x":68.38,"y":38.24,"z":5.39},"F7":{"depth":59.3,"shape":"circular","diameter":5.23,"totalLiquidVolume":300,"x":68.38,"y":29.24,"z":5.39},"G7":{"depth":59.3,"shape":"circular","diameter":5.23,"totalLiquidVolume":300,"x":68.38,"y":20.24,"z":5.39},"H7":{"depth":59.3,"shape":"circular","diameter":5.23,"totalLiquidVolume":300,"x":68.38,"y":11.24,"z":5.39},"A8":{"depth":59.3,"shape":"circular","diameter":5.23,"totalLiquidVolume":300,"x":77.38,"y":74.24,"z":5.39},"B8":{"depth":59.3,"shape":"circular","diameter":5.23,"totalLiquidVolume":300,"x":77.38,"y":65.24,"z":5.39},"C8":{"depth":59.3,"shape":"circular","diameter":5.23,"totalLiquidVolume":300,"x":77.38,"y":56.24,"z":5.39},"D8":{"depth":59.3,"shape":"circular","diameter":5.23,"totalLiquidVolume":300,"x":77.38,"y":47.24,"z":5.39},"E8":{"depth":59.3,"shape":"circular","diameter":5.23,"totalLiquidVolume":300,"x":77.38,"y":38.24,"z":5.39},"F8":{"depth":59.3,"shape":"circular","diameter":5.23,"totalLiquidVolume":300,"x":77.38,"y":29.24,"z":5.39},"G8":{"depth":59.3,"shape":"circular","diameter":5.23,"totalLiquidVolume":300,"x":77.38,"y":20.24,"z":5.39},"H8":{"depth":59.3,"shape":"circular","diameter":5.23,"totalLiquidVolume":300,"x":77.38,"y":11.24,"z":5.39},"A9":{"depth":59.3,"shape":"circular","diameter":5.23,"totalLiquidVolume":300,"x":86.38,"y":74.24,"z":5.39},"B9":{"depth":59.3,"shape":"circular","diameter":5.23,"totalLiquidVolume":300,"x":86.38,"y":65.24,"z":5.39},"C9":{"depth":59.3,"shape":"circular","diameter":5.23,"totalLiquidVolume":300,"x":86.38,"y":56.24,"z":5.39},"D9":{"depth":59.3,"shape":"circular","diameter":5.23,"totalLiquidVolume":300,"x":86.38,"y":47.24,"z":5.39},"E9":{"depth":59.3,"shape":"circular","diameter":5.23,"totalLiquidVolume":300,"x":86.38,"y":38.24,"z":5.39},"F9":{"depth":59.3,"shape":"circular","diameter":5.23,"totalLiquidVolume":300,"x":86.38,"y":29.24,"z":5.39},"G9":{"depth":59.3,"shape":"circular","diameter":5.23,"totalLiquidVolume":300,"x":86.38,"y":20.24,"z":5.39},"H9":{"depth":59.3,"shape":"circular","diameter":5.23,"totalLiquidVolume":300,"x":86.38,"y":11.24,"z":5.39},"A10":{"depth":59.3,"shape":"circular","diameter":5.23,"totalLiquidVolume":300,"x":95.38,"y":74.24,"z":5.39},"B10":{"depth":59.3,"shape":"circular","diameter":5.23,"totalLiquidVolume":300,"x":95.38,"y":65.24,"z":5.39},"C10":{"depth":59.3,"shape":"circular","diameter":5.23,"totalLiquidVolume":300,"x":95.38,"y":56.24,"z":5.39},"D10":{"depth":59.3,"shape":"circular","diameter":5.23,"totalLiquidVolume":300,"x":95.38,"y":47.24,"z":5.39},"E10":{"depth":59.3,"shape":"circular","diameter":5.23,"totalLiquidVolume":300,"x":95.38,"y":38.24,"z":5.39},"F10":{"depth":59.3,"shape":"circular","diameter":5.23,"totalLiquidVolume":300,"x":95.38,"y":29.24,"z":5.39},"G10":{"depth":59.3,"shape":"circular","diameter":5.23,"totalLiquidVolume":300,"x":95.38,"y":20.24,"z":5.39},"H10":{"depth":59.3,"shape":"circular","diameter":5.23,"totalLiquidVolume":300,"x":95.38,"y":11.24,"z":5.39},"A11":{"depth":59.3,"shape":"circular","diameter":5.23,"totalLiquidVolume":300,"x":104.38,"y":74.24,"z":5.39},"B11":{"depth":59.3,"shape":"circular","diameter":5.23,"totalLiquidVolume":300,"x":104.38,"y":65.24,"z":5.39},"C11":{"depth":59.3,"shape":"circular","diameter":5.23,"totalLiquidVolume":300,"x":104.38,"y":56.24,"z":5.39},"D11":{"depth":59.3,"shape":"circular","diameter":5.23,"totalLiquidVolume":300,"x":104.38,"y":47.24,"z":5.39},"E11":{"depth":59.3,"shape":"circular","diameter":5.23,"totalLiquidVolume":300,"x":104.38,"y":38.24,"z":5.39},"F11":{"depth":59.3,"shape":"circular","diameter":5.23,"totalLiquidVolume":300,"x":104.38,"y":29.24,"z":5.39},"G11":{"depth":59.3,"shape":"circular","diameter":5.23,"totalLiquidVolume":300,"x":104.38,"y":20.24,"z":5.39},"H11":{"depth":59.3,"shape":"circular","diameter":5.23,"totalLiquidVolume":300,"x":104.38,"y":11.24,"z":5.39},"A12":{"depth":59.3,"shape":"circular","diameter":5.23,"totalLiquidVolume":300,"x":113.38,"y":74.24,"z":5.39},"B12":{"depth":59.3,"shape":"circular","diameter":5.23,"totalLiquidVolume":300,"x":113.38,"y":65.24,"z":5.39},"C12":{"depth":59.3,"shape":"circular","diameter":5.23,"totalLiquidVolume":300,"x":113.38,"y":56.24,"z":5.39},"D12":{"depth":59.3,"shape":"circular","diameter":5.23,"totalLiquidVolume":300,"x":113.38,"y":47.24,"z":5.39},"E12":{"depth":59.3,"shape":"circular","diameter":5.23,"totalLiquidVolume":300,"x":113.38,"y":38.24,"z":5.39},"F12":{"depth":59.3,"shape":"circular","diameter":5.23,"totalLiquidVolume":300,"x":113.38,"y":29.24,"z":5.39},"G12":{"depth":59.3,"shape":"circular","diameter":5.23,"totalLiquidVolume":300,"x":113.38,"y":20.24,"z":5.39},"H12":{"depth":59.3,"shape":"circular","diameter":5.23,"totalLiquidVolume":300,"x":113.38,"y":11.24,"z":5.39}},"groups":[{"metadata":{},"wells":["A1","B1","C1","D1","E1","F1","G1","H1","A2","B2","C2","D2","E2","F2","G2","H2","A3","B3","C3","D3","E3","F3","G3","H3","A4","B4","C4","D4","E4","F4","G4","H4","A5","B5","C5","D5","E5","F5","G5","H5","A6","B6","C6","D6","E6","F6","G6","H6","A7","B7","C7","D7","E7","F7","G7","H7","A8","B8","C8","D8","E8","F8","G8","H8","A9","B9","C9","D9","E9","F9","G9","H9","A10","B10","C10","D10","E10","F10","G10","H10","A11","B11","C11","D11","E11","F11","G11","H11","A12","B12","C12","D12","E12","F12","G12","H12"]}],"parameters":{"format":"96Standard","isTiprack":true,"tipLength":59.3,"tipOverlap":7.47,"isMagneticModuleCompatible":false,"loadName":"opentrons_96_tiprack_300ul"},"namespace":"opentrons","version":1,"schemaVersion":2,"cornerOffsetFromSlot":{"x":0,"y":0,"z":0}},"opentrons/usascientific_12_reservoir_22ml/1":{"ordering":[["A1"],["A2"],["A3"],["A4"],["A5"],["A6"],["A7"],["A8"],["A9"],["A10"],["A11"],["A12"]],"schemaVersion":2,"version":1,"namespace":"opentrons","metadata":{"displayName":"USA Scientific 12 Well Reservoir 22 mL","displayVolumeUnits":"mL","displayCategory":"reservoir","tags":[]},"dimensions":{"xDimension":127.76,"yDimension":85.8,"zDimension":44.45},"parameters":{"format":"trough","isTiprack":false,"isMagneticModuleCompatible":false,"loadName":"usascientific_12_reservoir_22ml","quirks":["centerMultichannelOnWells","touchTipDisabled"]},"wells":{"A1":{"shape":"rectangular","depth":42.16,"xDimension":8.33,"yDimension":71.88,"totalLiquidVolume":22000,"x":13.94,"y":42.9,"z":2.29},"A2":{"shape":"rectangular","depth":42.16,"xDimension":8.33,"yDimension":71.88,"totalLiquidVolume":22000,"x":23.03,"y":42.9,"z":2.29},"A3":{"shape":"rectangular","depth":42.16,"xDimension":8.33,"yDimension":71.88,"totalLiquidVolume":22000,"x":32.12,"y":42.9,"z":2.29},"A4":{"shape":"rectangular","depth":42.16,"xDimension":8.33,"yDimension":71.88,"totalLiquidVolume":22000,"x":41.21,"y":42.9,"z":2.29},"A5":{"shape":"rectangular","depth":42.16,"xDimension":8.33,"yDimension":71.88,"totalLiquidVolume":22000,"x":50.3,"y":42.9,"z":2.29},"A6":{"shape":"rectangular","depth":42.16,"xDimension":8.33,"yDimension":71.88,"totalLiquidVolume":22000,"x":59.39,"y":42.9,"z":2.29},"A7":{"shape":"rectangular","depth":42.16,"xDimension":8.33,"yDimension":71.88,"totalLiquidVolume":22000,"x":68.48,"y":42.9,"z":2.29},"A8":{"shape":"rectangular","depth":42.16,"xDimension":8.33,"yDimension":71.88,"totalLiquidVolume":22000,"x":77.57,"y":42.9,"z":2.29},"A9":{"shape":"rectangular","depth":42.16,"xDimension":8.33,"yDimension":71.88,"totalLiquidVolume":22000,"x":86.66,"y":42.9,"z":2.29},"A10":{"shape":"rectangular","depth":42.16,"xDimension":8.33,"yDimension":71.88,"totalLiquidVolume":22000,"x":95.75,"y":42.9,"z":2.29},"A11":{"shape":"rectangular","depth":42.16,"xDimension":8.33,"yDimension":71.88,"totalLiquidVolume":22000,"x":104.84,"y":42.9,"z":2.29},"A12":{"shape":"rectangular","depth":42.16,"xDimension":8.33,"yDimension":71.88,"totalLiquidVolume":22000,"x":113.93,"y":42.9,"z":2.29}},"groups":[{"wells":["A1","A2","A3","A4","A5","A6","A7","A8","A9","A10","A11","A12"],"metadata":{"wellBottomShape":"v"}}],"brand":{"brand":"USA Scientific","brandId":["1061-8150"],"links":["https://www.usascientific.com/12-channel-automation-reservoir.aspx"]},"cornerOffsetFromSlot":{"x":0,"y":0,"z":0}},"custom_beta/4ti0960_96_wellplate_200ul/1":{"ordering":[["A1","B1","C1","D1","E1","F1","G1","H1"],["A2","B2","C2","D2","E2","F2","G2","H2"],["A3","B3","C3","D3","E3","F3","G3","H3"],["A4","B4","C4","D4","E4","F4","G4","H4"],["A5","B5","C5","D5","E5","F5","G5","H5"],["A6","B6","C6","D6","E6","F6","G6","H6"],["A7","B7","C7","D7","E7","F7","G7","H7"],["A8","B8","C8","D8","E8","F8","G8","H8"],["A9","B9","C9","D9","E9","F9","G9","H9"],["A10","B10","C10","D10","E10","F10","G10","H10"],["A11","B11","C11","D11","E11","F11","G11","H11"],["A12","B12","C12","D12","E12","F12","G12","H12"]],"brand":{"brand":"4ti_0960","brandId":["4ti"]},"metadata":{"displayName":"4ti_0960 96 Well Plate 200 µL","displayCategory":"wellPlate","displayVolumeUnits":"µL","tags":[]},"dimensions":{"xDimension":127,"yDimension":85,"zDimension":17},"wells":{"A1":{"depth":15,"totalLiquidVolume":200,"shape":"circular","diameter":8,"x":14,"y":74,"z":2},"B1":{"depth":15,"totalLiquidVolume":200,"shape":"circular","diameter":8,"x":14,"y":65,"z":2},"C1":{"depth":15,"totalLiquidVolume":200,"shape":"circular","diameter":8,"x":14,"y":56,"z":2},"D1":{"depth":15,"totalLiquidVolume":200,"shape":"circular","diameter":8,"x":14,"y":47,"z":2},"E1":{"depth":15,"totalLiquidVolume":200,"shape":"circular","diameter":8,"x":14,"y":38,"z":2},"F1":{"depth":15,"totalLiquidVolume":200,"shape":"circular","diameter":8,"x":14,"y":29,"z":2},"G1":{"depth":15,"totalLiquidVolume":200,"shape":"circular","diameter":8,"x":14,"y":20,"z":2},"H1":{"depth":15,"totalLiquidVolume":200,"shape":"circular","diameter":8,"x":14,"y":11,"z":2},"A2":{"depth":15,"totalLiquidVolume":200,"shape":"circular","diameter":8,"x":23,"y":74,"z":2},"B2":{"depth":15,"totalLiquidVolume":200,"shape":"circular","diameter":8,"x":23,"y":65,"z":2},"C2":{"depth":15,"totalLiquidVolume":200,"shape":"circular","diameter":8,"x":23,"y":56,"z":2},"D2":{"depth":15,"totalLiquidVolume":200,"shape":"circular","diameter":8,"x":23,"y":47,"z":2},"E2":{"depth":15,"totalLiquidVolume":200,"shape":"circular","diameter":8,"x":23,"y":38,"z":2},"F2":{"depth":15,"totalLiquidVolume":200,"shape":"circular","diameter":8,"x":23,"y":29,"z":2},"G2":{"depth":15,"totalLiquidVolume":200,"shape":"circular","diameter":8,"x":23,"y":20,"z":2},"H2":{"depth":15,"totalLiquidVolume":200,"shape":"circular","diameter":8,"x":23,"y":11,"z":2},"A3":{"depth":15,"totalLiquidVolume":200,"shape":"circular","diameter":8,"x":32,"y":74,"z":2},"B3":{"depth":15,"totalLiquidVolume":200,"shape":"circular","diameter":8,"x":32,"y":65,"z":2},"C3":{"depth":15,"totalLiquidVolume":200,"shape":"circular","diameter":8,"x":32,"y":56,"z":2},"D3":{"depth":15,"totalLiquidVolume":200,"shape":"circular","diameter":8,"x":32,"y":47,"z":2},"E3":{"depth":15,"totalLiquidVolume":200,"shape":"circular","diameter":8,"x":32,"y":38,"z":2},"F3":{"depth":15,"totalLiquidVolume":200,"shape":"circular","diameter":8,"x":32,"y":29,"z":2},"G3":{"depth":15,"totalLiquidVolume":200,"shape":"circular","diameter":8,"x":32,"y":20,"z":2},"H3":{"depth":15,"totalLiquidVolume":200,"shape":"circular","diameter":8,"x":32,"y":11,"z":2},"A4":{"depth":15,"totalLiquidVolume":200,"shape":"circular","diameter":8,"x":41,"y":74,"z":2},"B4":{"depth":15,"totalLiquidVolume":200,"shape":"circular","diameter":8,"x":41,"y":65,"z":2},"C4":{"depth":15,"totalLiquidVolume":200,"shape":"circular","diameter":8,"x":41,"y":56,"z":2},"D4":{"depth":15,"totalLiquidVolume":200,"shape":"circular","diameter":8,"x":41,"y":47,"z":2},"E4":{"depth":15,"totalLiquidVolume":200,"shape":"circular","diameter":8,"x":41,"y":38,"z":2},"F4":{"depth":15,"totalLiquidVolume":200,"shape":"circular","diameter":8,"x":41,"y":29,"z":2},"G4":{"depth":15,"totalLiquidVolume":200,"shape":"circular","diameter":8,"x":41,"y":20,"z":2},"H4":{"depth":15,"totalLiquidVolume":200,"shape":"circular","diameter":8,"x":41,"y":11,"z":2},"A5":{"depth":15,"totalLiquidVolume":200,"shape":"circular","diameter":8,"x":50,"y":74,"z":2},"B5":{"depth":15,"totalLiquidVolume":200,"shape":"circular","diameter":8,"x":50,"y":65,"z":2},"C5":{"depth":15,"totalLiquidVolume":200,"shape":"circular","diameter":8,"x":50,"y":56,"z":2},"D5":{"depth":15,"totalLiquidVolume":200,"shape":"circular","diameter":8,"x":50,"y":47,"z":2},"E5":{"depth":15,"totalLiquidVolume":200,"shape":"circular","diameter":8,"x":50,"y":38,"z":2},"F5":{"depth":15,"totalLiquidVolume":200,"shape":"circular","diameter":8,"x":50,"y":29,"z":2},"G5":{"depth":15,"totalLiquidVolume":200,"shape":"circular","diameter":8,"x":50,"y":20,"z":2},"H5":{"depth":15,"totalLiquidVolume":200,"shape":"circular","diameter":8,"x":50,"y":11,"z":2},"A6":{"depth":15,"totalLiquidVolume":200,"shape":"circular","diameter":8,"x":59,"y":74,"z":2},"B6":{"depth":15,"totalLiquidVolume":200,"shape":"circular","diameter":8,"x":59,"y":65,"z":2},"C6":{"depth":15,"totalLiquidVolume":200,"shape":"circular","diameter":8,"x":59,"y":56,"z":2},"D6":{"depth":15,"totalLiquidVolume":200,"shape":"circular","diameter":8,"x":59,"y":47,"z":2},"E6":{"depth":15,"totalLiquidVolume":200,"shape":"circular","diameter":8,"x":59,"y":38,"z":2},"F6":{"depth":15,"totalLiquidVolume":200,"shape":"circular","diameter":8,"x":59,"y":29,"z":2},"G6":{"depth":15,"totalLiquidVolume":200,"shape":"circular","diameter":8,"x":59,"y":20,"z":2},"H6":{"depth":15,"totalLiquidVolume":200,"shape":"circular","diameter":8,"x":59,"y":11,"z":2},"A7":{"depth":15,"totalLiquidVolume":200,"shape":"circular","diameter":8,"x":68,"y":74,"z":2},"B7":{"depth":15,"totalLiquidVolume":200,"shape":"circular","diameter":8,"x":68,"y":65,"z":2},"C7":{"depth":15,"totalLiquidVolume":200,"shape":"circular","diameter":8,"x":68,"y":56,"z":2},"D7":{"depth":15,"totalLiquidVolume":200,"shape":"circular","diameter":8,"x":68,"y":47,"z":2},"E7":{"depth":15,"totalLiquidVolume":200,"shape":"circular","diameter":8,"x":68,"y":38,"z":2},"F7":{"depth":15,"totalLiquidVolume":200,"shape":"circular","diameter":8,"x":68,"y":29,"z":2},"G7":{"depth":15,"totalLiquidVolume":200,"shape":"circular","diameter":8,"x":68,"y":20,"z":2},"H7":{"depth":15,"totalLiquidVolume":200,"shape":"circular","diameter":8,"x":68,"y":11,"z":2},"A8":{"depth":15,"totalLiquidVolume":200,"shape":"circular","diameter":8,"x":77,"y":74,"z":2},"B8":{"depth":15,"totalLiquidVolume":200,"shape":"circular","diameter":8,"x":77,"y":65,"z":2},"C8":{"depth":15,"totalLiquidVolume":200,"shape":"circular","diameter":8,"x":77,"y":56,"z":2},"D8":{"depth":15,"totalLiquidVolume":200,"shape":"circular","diameter":8,"x":77,"y":47,"z":2},"E8":{"depth":15,"totalLiquidVolume":200,"shape":"circular","diameter":8,"x":77,"y":38,"z":2},"F8":{"depth":15,"totalLiquidVolume":200,"shape":"circular","diameter":8,"x":77,"y":29,"z":2},"G8":{"depth":15,"totalLiquidVolume":200,"shape":"circular","diameter":8,"x":77,"y":20,"z":2},"H8":{"depth":15,"totalLiquidVolume":200,"shape":"circular","diameter":8,"x":77,"y":11,"z":2},"A9":{"depth":15,"totalLiquidVolume":200,"shape":"circular","diameter":8,"x":86,"y":74,"z":2},"B9":{"depth":15,"totalLiquidVolume":200,"shape":"circular","diameter":8,"x":86,"y":65,"z":2},"C9":{"depth":15,"totalLiquidVolume":200,"shape":"circular","diameter":8,"x":86,"y":56,"z":2},"D9":{"depth":15,"totalLiquidVolume":200,"shape":"circular","diameter":8,"x":86,"y":47,"z":2},"E9":{"depth":15,"totalLiquidVolume":200,"shape":"circular","diameter":8,"x":86,"y":38,"z":2},"F9":{"depth":15,"totalLiquidVolume":200,"shape":"circular","diameter":8,"x":86,"y":29,"z":2},"G9":{"depth":15,"totalLiquidVolume":200,"shape":"circular","diameter":8,"x":86,"y":20,"z":2},"H9":{"depth":15,"totalLiquidVolume":200,"shape":"circular","diameter":8,"x":86,"y":11,"z":2},"A10":{"depth":15,"totalLiquidVolume":200,"shape":"circular","diameter":8,"x":95,"y":74,"z":2},"B10":{"depth":15,"totalLiquidVolume":200,"shape":"circular","diameter":8,"x":95,"y":65,"z":2},"C10":{"depth":15,"totalLiquidVolume":200,"shape":"circular","diameter":8,"x":95,"y":56,"z":2},"D10":{"depth":15,"totalLiquidVolume":200,"shape":"circular","diameter":8,"x":95,"y":47,"z":2},"E10":{"depth":15,"totalLiquidVolume":200,"shape":"circular","diameter":8,"x":95,"y":38,"z":2},"F10":{"depth":15,"totalLiquidVolume":200,"shape":"circular","diameter":8,"x":95,"y":29,"z":2},"G10":{"depth":15,"totalLiquidVolume":200,"shape":"circular","diameter":8,"x":95,"y":20,"z":2},"H10":{"depth":15,"totalLiquidVolume":200,"shape":"circular","diameter":8,"x":95,"y":11,"z":2},"A11":{"depth":15,"totalLiquidVolume":200,"shape":"circular","diameter":8,"x":104,"y":74,"z":2},"B11":{"depth":15,"totalLiquidVolume":200,"shape":"circular","diameter":8,"x":104,"y":65,"z":2},"C11":{"depth":15,"totalLiquidVolume":200,"shape":"circular","diameter":8,"x":104,"y":56,"z":2},"D11":{"depth":15,"totalLiquidVolume":200,"shape":"circular","diameter":8,"x":104,"y":47,"z":2},"E11":{"depth":15,"totalLiquidVolume":200,"shape":"circular","diameter":8,"x":104,"y":38,"z":2},"F11":{"depth":15,"totalLiquidVolume":200,"shape":"circular","diameter":8,"x":104,"y":29,"z":2},"G11":{"depth":15,"totalLiquidVolume":200,"shape":"circular","diameter":8,"x":104,"y":20,"z":2},"H11":{"depth":15,"totalLiquidVolume":200,"shape":"circular","diameter":8,"x":104,"y":11,"z":2},"A12":{"depth":15,"totalLiquidVolume":200,"shape":"circular","diameter":8,"x":113,"y":74,"z":2},"B12":{"depth":15,"totalLiquidVolume":200,"shape":"circular","diameter":8,"x":113,"y":65,"z":2},"C12":{"depth":15,"totalLiquidVolume":200,"shape":"circular","diameter":8,"x":113,"y":56,"z":2},"D12":{"depth":15,"totalLiquidVolume":200,"shape":"circular","diameter":8,"x":113,"y":47,"z":2},"E12":{"depth":15,"totalLiquidVolume":200,"shape":"circular","diameter":8,"x":113,"y":38,"z":2},"F12":{"depth":15,"totalLiquidVolume":200,"shape":"circular","diameter":8,"x":113,"y":29,"z":2},"G12":{"depth":15,"totalLiquidVolume":200,"shape":"circular","diameter":8,"x":113,"y":20,"z":2},"H12":{"depth":15,"totalLiquidVolume":200,"shape":"circular","diameter":8,"x":113,"y":11,"z":2}},"groups":[{"metadata":{"wellBottomShape":"v"},"wells":["A1","B1","C1","D1","E1","F1","G1","H1","A2","B2","C2","D2","E2","F2","G2","H2","A3","B3","C3","D3","E3","F3","G3","H3","A4","B4","C4","D4","E4","F4","G4","H4","A5","B5","C5","D5","E5","F5","G5","H5","A6","B6","C6","D6","E6","F6","G6","H6","A7","B7","C7","D7","E7","F7","G7","H7","A8","B8","C8","D8","E8","F8","G8","H8","A9","B9","C9","D9","E9","F9","G9","H9","A10","B10","C10","D10","E10","F10","G10","H10","A11","B11","C11","D11","E11","F11","G11","H11","A12","B12","C12","D12","E12","F12","G12","H12"]}],"parameters":{"format":"irregular","quirks":[],"isTiprack":false,"isMagneticModuleCompatible":false,"loadName":"4ti0960_96_wellplate_200ul"},"namespace":"custom_beta","version":1,"schemaVersion":2,"cornerOffsetFromSlot":{"x":0,"y":0,"z":0}}},"liquidSchemaId":"opentronsLiquidSchemaV1","liquids":{"0":{"displayName":"Agrobacterium","description":"","displayColor":"#ff9900"},"1":{"displayName":"dna 1","description":"","displayColor":"#9dffd8"},"2":{"displayName":"liquid LB","description":"","displayColor":"#ffd600"},"3":{"displayName":"DNA2","description":"","displayColor":"#7eff42"},"4":{"displayName":"water","description":"","displayColor":"#50d5ff"}},"commandSchemaId":"opentronsCommandSchemaV8","commands":[{"key":"e6d5d510-09f9-4bf7-9c15-fe655b04ab9d","commandType":"loadPipette","params":{"pipetteName":"p20_multi_gen2","mount":"left","pipetteId":"9e96c95d-8cf5-4c65-b944-4e976e28392b"}},{"key":"465d03b8-476f-49be-8ec2-c88c3d749cab","commandType":"loadPipette","params":{"pipetteName":"p300_multi_gen2","mount":"right","pipetteId":"b9458ab6-003f-4285-a095-ef31bb577e63"}},{"key":"d1c042ec-8ca9-4543-aca5-2d572cc4aa48","commandType":"loadModule","params":{"model":"thermocyclerModuleV1","location":{"slotName":"7"},"moduleId":"5ef347ad-dd34-4109-bb95-d0c539e7b1a7:thermocyclerModuleType"}},{"key":"ad6ba7b3-0a16-4529-824d-646caa1b6d9b","commandType":"loadLabware","params":{"displayName":"Opentrons 96 Tip Rack 20 µL","labwareId":"a96e1054-8d1c-4848-829e-50c57a994fd7:opentrons/opentrons_96_tiprack_20ul/1","loadName":"opentrons_96_tiprack_20ul","namespace":"opentrons","version":1,"location":{"slotName":"9"}}},{"key":"bd0f88bf-968c-43f5-8f07-edca3eba1c4e","commandType":"loadLabware","params":{"displayName":"Opentrons 96 Tip Rack 300 µL","labwareId":"b0258bae-8752-4ca2-b1ca-a7aee7243057:opentrons/opentrons_96_tiprack_300ul/1","loadName":"opentrons_96_tiprack_300ul","namespace":"opentrons","version":1,"location":{"slotName":"6"}}},{"key":"64d8264c-fd44-4748-ab2d-0b11e034ab0d","commandType":"loadLabware","params":{"displayName":"USA Scientific 12 Well Reservoir 22 mL","labwareId":"abe14c2d-fab7-4ce3-9df7-d479ca57a891:opentrons/usascientific_12_reservoir_22ml/1","loadName":"usascientific_12_reservoir_22ml","namespace":"opentrons","version":1,"location":{"slotName":"3"}}},{"key":"f1743903-f3d0-4e4c-9777-0efa8d0517a9","commandType":"loadLabware","params":{"displayName":"Opentrons 96 Tip Rack 20 µL (1)","labwareId":"caef6b18-c719-4fac-a6ad-4f5b96132112:opentrons/opentrons_96_tiprack_20ul/1","loadName":"opentrons_96_tiprack_20ul","namespace":"opentrons","version":1,"location":{"slotName":"5"}}},{"key":"ffe42762-fbb7-4c06-9b63-a312e5ce72ab","commandType":"loadLabware","params":{"displayName":"Agro","labwareId":"547aedda-7a6f-4085-a7fd-5453860f7c2e:custom_beta/4ti0960_96_wellplate_200ul/1","loadName":"4ti0960_96_wellplate_200ul","namespace":"custom_beta","version":1,"location":{"moduleId":"5ef347ad-dd34-4109-bb95-d0c539e7b1a7:thermocyclerModuleType"}}},{"key":"408079d6-c47e-4444-958c-aa6c9e13ac6d","commandType":"loadLabware","params":{"displayName":"Destination Plate - Diluted Transformants","labwareId":"eeeaa6f4-cbbf-482f-a112-872541aaec78:custom_beta/4ti0960_96_wellplate_200ul/1","loadName":"4ti0960_96_wellplate_200ul","namespace":"custom_beta","version":1,"location":{"slotName":"1"}}},{"key":"23749f6c-93b8-4c02-9fed-b55ff508f9f0","commandType":"loadLabware","params":{"displayName":"DNA Plate","labwareId":"a9318c11-5f87-45a1-8106-7b117f453d3d:custom_beta/4ti0960_96_wellplate_200ul/1","loadName":"4ti0960_96_wellplate_200ul","namespace":"custom_beta","version":1,"location":{"slotName":"4"}}},{"commandType":"loadLiquid","key":"41823dd9-9724-412d-9fd0-c4cc5a1e5f51","params":{"liquidId":"2","labwareId":"abe14c2d-fab7-4ce3-9df7-d479ca57a891:opentrons/usascientific_12_reservoir_22ml/1","volumeByWell":{"A1":22000}}},{"commandType":"loadLiquid","key":"2f32764d-f7b3-4bc2-ac78-b503167198e2","params":{"liquidId":"1","labwareId":"a9318c11-5f87-45a1-8106-7b117f453d3d:custom_beta/4ti0960_96_wellplate_200ul/1","volumeByWell":{"A1":50,"B1":50,"C1":50,"D1":50,"E1":50,"F1":50,"G1":50,"H1":50,"A2":50,"B2":50,"C2":50,"D2":50,"E2":50,"F2":50,"G2":50,"H2":50,"A3":50,"B3":50,"C3":50,"D3":50,"E3":50,"F3":50,"G3":50,"H3":50}}},{"commandType":"loadLiquid","key":"345ec38c-ad00-4606-aaf8-85552097c6bc","params":{"liquidId":"0","labwareId":"547aedda-7a6f-4085-a7fd-5453860f7c2e:custom_beta/4ti0960_96_wellplate_200ul/1","volumeByWell":{"A1":50,"B1":50,"C1":50,"D1":50,"E1":50,"F1":50,"G1":50,"H1":50,"A2":50,"B2":50,"C2":50,"D2":50,"E2":50,"F2":50,"G2":50,"H2":50,"A3":50,"B3":50,"C3":50,"D3":50,"E3":50,"F3":50,"G3":50,"H3":50}}},{"commandType":"waitForResume","key":"311c7dbf-2c6a-4009-a7f5-da181576fa13","params":{"message":"Please set up the deck as per the layout The plates in positions 1, 4 and the thermocycler are full skirt 96 well PCR plates (Azenta 4ti-0960, StarLab E1403-5200).\n\n\nThe thermocycler will now ramp to the starting temperature."}},{"commandType":"thermocycler/openLid","key":"e753a772-18e4-4137-970d-ecca479fc984","params":{"moduleId":"5ef347ad-dd34-4109-bb95-d0c539e7b1a7:thermocyclerModuleType"}},{"commandType":"thermocycler/setTargetBlockTemperature","key":"b83b978e-eaef-4a7c-b8de-e17005bac8cc","params":{"moduleId":"5ef347ad-dd34-4109-bb95-d0c539e7b1a7:thermocyclerModuleType","celsius":4}},{"commandType":"thermocycler/waitForBlockTemperature","key":"fd84f6ea-9f26-47f5-a5e4-f534a02009b2","params":{"moduleId":"5ef347ad-dd34-4109-bb95-d0c539e7b1a7:thermocyclerModuleType"}},{"commandType":"waitForResume","key":"53dd2a08-d255-4674-8be9-5e3a5026a782","params":{"message":"Place the plate of frozen competent cells into the thermocycler block."}},{"commandType":"waitForDuration","key":"27b036df-368b-4abb-afc2-e1025f0e668d","params":{"seconds":600,"message":"thawing competent cells (10m)"}},{"commandType":"pickUpTip","key":"23520cf6-9d45-4f20-bdca-acd77cdac13f","params":{"pipetteId":"9e96c95d-8cf5-4c65-b944-4e976e28392b","labwareId":"caef6b18-c719-4fac-a6ad-4f5b96132112:opentrons/opentrons_96_tiprack_20ul/1","wellName":"A1"}},{"commandType":"aspirate","key":"25bec4a2-2df5-4639-95de-8ad7b1376441","params":{"pipetteId":"9e96c95d-8cf5-4c65-b944-4e976e28392b","volume":5,"labwareId":"a9318c11-5f87-45a1-8106-7b117f453d3d:custom_beta/4ti0960_96_wellplate_200ul/1","wellName":"A1","wellLocation":{"origin":"bottom","offset":{"z":1,"x":0,"y":0}},"flowRate":7.6}},{"commandType":"dispense","key":"09e2e20b-ee20-4d02-90a0-aeb728f70cf9","params":{"pipetteId":"9e96c95d-8cf5-4c65-b944-4e976e28392b","volume":5,"labwareId":"547aedda-7a6f-4085-a7fd-5453860f7c2e:custom_beta/4ti0960_96_wellplate_200ul/1","wellName":"A1","wellLocation":{"origin":"bottom","offset":{"z":5.5,"x":0,"y":0}},"flowRate":7.6}},{"commandType":"blowout","key":"86cb0de0-0318-4321-834a-41f876312509","params":{"pipetteId":"9e96c95d-8cf5-4c65-b944-4e976e28392b","labwareId":"547aedda-7a6f-4085-a7fd-5453860f7c2e:custom_beta/4ti0960_96_wellplate_200ul/1","wellName":"A1","flowRate":7.6,"wellLocation":{"origin":"top","offset":{"z":0}}}},{"commandType":"touchTip","key":"42cb91b0-45c9-402b-a740-11d706dce4c9","params":{"pipetteId":"9e96c95d-8cf5-4c65-b944-4e976e28392b","labwareId":"547aedda-7a6f-4085-a7fd-5453860f7c2e:custom_beta/4ti0960_96_wellplate_200ul/1","wellName":"A1","wellLocation":{"origin":"bottom","offset":{"z":13}}}},{"commandType":"moveToAddressableAreaForDropTip","key":"35168da6-70f1-490a-af26-17826fdb6b67","params":{"pipetteId":"9e96c95d-8cf5-4c65-b944-4e976e28392b","addressableAreaName":"fixedTrash","offset":{"x":0,"y":0,"z":0},"alternateDropLocation":true}},{"commandType":"dropTipInPlace","key":"c9135f82-c234-4f55-aa15-dcdf0b61105e","params":{"pipetteId":"9e96c95d-8cf5-4c65-b944-4e976e28392b"}},{"commandType":"pickUpTip","key":"2eed51cc-9906-49a1-a3b2-362650021806","params":{"pipetteId":"9e96c95d-8cf5-4c65-b944-4e976e28392b","labwareId":"caef6b18-c719-4fac-a6ad-4f5b96132112:opentrons/opentrons_96_tiprack_20ul/1","wellName":"A2"}},{"commandType":"aspirate","key":"6db65488-db13-475d-9afd-ae8fa439213c","params":{"pipetteId":"9e96c95d-8cf5-4c65-b944-4e976e28392b","volume":5,"labwareId":"a9318c11-5f87-45a1-8106-7b117f453d3d:custom_beta/4ti0960_96_wellplate_200ul/1","wellName":"A2","wellLocation":{"origin":"bottom","offset":{"z":1,"x":0,"y":0}},"flowRate":7.6}},{"commandType":"dispense","key":"b64c4e43-0fc4-4548-afe2-44c3f8b4ef0c","params":{"pipetteId":"9e96c95d-8cf5-4c65-b944-4e976e28392b","volume":5,"labwareId":"547aedda-7a6f-4085-a7fd-5453860f7c2e:custom_beta/4ti0960_96_wellplate_200ul/1","wellName":"A2","wellLocation":{"origin":"bottom","offset":{"z":5.5,"x":0,"y":0}},"flowRate":7.6}},{"commandType":"blowout","key":"bbe8e00f-c3f5-48c8-b19c-a1d5026328a7","params":{"pipetteId":"9e96c95d-8cf5-4c65-b944-4e976e28392b","labwareId":"547aedda-7a6f-4085-a7fd-5453860f7c2e:custom_beta/4ti0960_96_wellplate_200ul/1","wellName":"A2","flowRate":7.6,"wellLocation":{"origin":"top","offset":{"z":0}}}},{"commandType":"touchTip","key":"f3b3a532-6e24-4407-ad08-b7bc7448fdc9","params":{"pipetteId":"9e96c95d-8cf5-4c65-b944-4e976e28392b","labwareId":"547aedda-7a6f-4085-a7fd-5453860f7c2e:custom_beta/4ti0960_96_wellplate_200ul/1","wellName":"A2","wellLocation":{"origin":"bottom","offset":{"z":13}}}},{"commandType":"moveToAddressableAreaForDropTip","key":"f7c1cc2c-da46-4532-a696-650c27871478","params":{"pipetteId":"9e96c95d-8cf5-4c65-b944-4e976e28392b","addressableAreaName":"fixedTrash","offset":{"x":0,"y":0,"z":0},"alternateDropLocation":true}},{"commandType":"dropTipInPlace","key":"92ae80fb-4c9b-4113-a58d-2793f2d82042","params":{"pipetteId":"9e96c95d-8cf5-4c65-b944-4e976e28392b"}},{"commandType":"pickUpTip","key":"57d74eca-5f7b-425a-9082-81d256d90df6","params":{"pipetteId":"9e96c95d-8cf5-4c65-b944-4e976e28392b","labwareId":"caef6b18-c719-4fac-a6ad-4f5b96132112:opentrons/opentrons_96_tiprack_20ul/1","wellName":"A3"}},{"commandType":"aspirate","key":"e397291f-cd07-4100-976b-0c2af1bc3ff8","params":{"pipetteId":"9e96c95d-8cf5-4c65-b944-4e976e28392b","volume":5,"labwareId":"a9318c11-5f87-45a1-8106-7b117f453d3d:custom_beta/4ti0960_96_wellplate_200ul/1","wellName":"A3","wellLocation":{"origin":"bottom","offset":{"z":1,"x":0,"y":0}},"flowRate":7.6}},{"commandType":"dispense","key":"a6993ffc-aea2-4bff-928c-db312b224591","params":{"pipetteId":"9e96c95d-8cf5-4c65-b944-4e976e28392b","volume":5,"labwareId":"547aedda-7a6f-4085-a7fd-5453860f7c2e:custom_beta/4ti0960_96_wellplate_200ul/1","wellName":"A3","wellLocation":{"origin":"bottom","offset":{"z":5.5,"x":0,"y":0}},"flowRate":7.6}},{"commandType":"blowout","key":"ff9b98b1-e110-4e1b-8d07-4590fe652418","params":{"pipetteId":"9e96c95d-8cf5-4c65-b944-4e976e28392b","labwareId":"547aedda-7a6f-4085-a7fd-5453860f7c2e:custom_beta/4ti0960_96_wellplate_200ul/1","wellName":"A3","flowRate":7.6,"wellLocation":{"origin":"top","offset":{"z":0}}}},{"commandType":"touchTip","key":"30137503-70ef-45eb-bd6e-9d779a8d8142","params":{"pipetteId":"9e96c95d-8cf5-4c65-b944-4e976e28392b","labwareId":"547aedda-7a6f-4085-a7fd-5453860f7c2e:custom_beta/4ti0960_96_wellplate_200ul/1","wellName":"A3","wellLocation":{"origin":"bottom","offset":{"z":13}}}},{"commandType":"moveToAddressableAreaForDropTip","key":"3c1c55a4-928d-4d1b-bc61-60d876eadb61","params":{"pipetteId":"9e96c95d-8cf5-4c65-b944-4e976e28392b","addressableAreaName":"fixedTrash","offset":{"x":0,"y":0,"z":0},"alternateDropLocation":true}},{"commandType":"dropTipInPlace","key":"23f2b5fa-6452-4ea5-bfbd-295171c3c9a3","params":{"pipetteId":"9e96c95d-8cf5-4c65-b944-4e976e28392b"}},{"commandType":"waitForResume","key":"d96b5842-f1de-4d5c-b775-a9dcb00d9956","params":{"message":"Remove the plate from the thermocycler and seal with a foil seal.\nPress play to take the thermocycler to 37 degrees while flash freezing the samples in liquid nitrogen. REMEMBER to flick the tubes before flash freezing"}},{"commandType":"thermocycler/setTargetBlockTemperature","key":"4496114e-3de7-4f46-8972-4a54bb8da5d0","params":{"moduleId":"5ef347ad-dd34-4109-bb95-d0c539e7b1a7:thermocyclerModuleType","celsius":37}},{"commandType":"thermocycler/waitForBlockTemperature","key":"4f5277a4-6559-44f7-b0a9-b64c3a88561e","params":{"moduleId":"5ef347ad-dd34-4109-bb95-d0c539e7b1a7:thermocyclerModuleType"}},{"commandType":"thermocycler/setTargetLidTemperature","key":"a910bdb3-09c1-44ad-97fe-c22d35b3d9bd","params":{"moduleId":"5ef347ad-dd34-4109-bb95-d0c539e7b1a7:thermocyclerModuleType","celsius":37}},{"commandType":"thermocycler/waitForLidTemperature","key":"6ccd543b-dd0e-491c-b67b-0c8fa2885c1d","params":{"moduleId":"5ef347ad-dd34-4109-bb95-d0c539e7b1a7:thermocyclerModuleType"}},{"commandType":"waitForResume","key":"31c30695-fe61-4382-8007-e932e3e2eec4","params":{"message":"Place the plate back in thermocycler, leave the foil in place for the incubation."}},{"commandType":"thermocycler/closeLid","key":"88392bed-f477-4e60-a005-576b9658995c","params":{"moduleId":"5ef347ad-dd34-4109-bb95-d0c539e7b1a7:thermocyclerModuleType"}},{"commandType":"thermocycler/runProfile","key":"f73f133a-7950-4724-99f4-141baf006d97","params":{"moduleId":"5ef347ad-dd34-4109-bb95-d0c539e7b1a7:thermocyclerModuleType","profile":[{"holdSeconds":300,"celsius":37},{"holdSeconds":3600,"celsius":28}],"blockMaxVolumeUl":55}},{"commandType":"thermocycler/openLid","key":"32e5c319-675d-443c-9e0f-a38029a67ea7","params":{"moduleId":"5ef347ad-dd34-4109-bb95-d0c539e7b1a7:thermocyclerModuleType"}},{"commandType":"thermocycler/deactivateBlock","key":"086471f4-8a5a-4b04-9b10-0cab16884d94","params":{"moduleId":"5ef347ad-dd34-4109-bb95-d0c539e7b1a7:thermocyclerModuleType"}},{"commandType":"thermocycler/deactivateLid","key":"1490f268-7167-4418-9c2a-9dcd35348be9","params":{"moduleId":"5ef347ad-dd34-4109-bb95-d0c539e7b1a7:thermocyclerModuleType"}},{"commandType":"waitForResume","key":"8e7ad86b-ceb6-4ec2-830a-7ac2425d8cdc","params":{"message":"Carefully remove the foil seal from the plate."}},{"commandType":"pickUpTip","key":"1e9227b3-1a2b-4626-b406-1a61686f1889","params":{"pipetteId":"b9458ab6-003f-4285-a095-ef31bb577e63","labwareId":"b0258bae-8752-4ca2-b1ca-a7aee7243057:opentrons/opentrons_96_tiprack_300ul/1","wellName":"A1"}},{"commandType":"aspirate","key":"f4022754-4577-4dea-9dac-a4917546e306","params":{"pipetteId":"b9458ab6-003f-4285-a095-ef31bb577e63","volume":185,"labwareId":"abe14c2d-fab7-4ce3-9df7-d479ca57a891:opentrons/usascientific_12_reservoir_22ml/1","wellName":"A1","wellLocation":{"origin":"bottom","offset":{"z":5,"x":0,"y":0}},"flowRate":94}},{"commandType":"dispense","key":"53bd905b-598d-4676-aa31-9a174edb308e","params":{"pipetteId":"b9458ab6-003f-4285-a095-ef31bb577e63","volume":185,"labwareId":"eeeaa6f4-cbbf-482f-a112-872541aaec78:custom_beta/4ti0960_96_wellplate_200ul/1","wellName":"A1","wellLocation":{"origin":"bottom","offset":{"z":16.5,"x":0,"y":0}},"flowRate":94}},{"commandType":"blowout","key":"b5cd5dd4-b997-4279-aee2-feef91da9761","params":{"pipetteId":"b9458ab6-003f-4285-a095-ef31bb577e63","labwareId":"abe14c2d-fab7-4ce3-9df7-d479ca57a891:opentrons/usascientific_12_reservoir_22ml/1","wellName":"A1","flowRate":94,"wellLocation":{"origin":"top","offset":{"z":0}}}},{"commandType":"aspirate","key":"abe0bd32-c43d-4e89-8c64-a67a04d262fc","params":{"pipetteId":"b9458ab6-003f-4285-a095-ef31bb577e63","volume":185,"labwareId":"abe14c2d-fab7-4ce3-9df7-d479ca57a891:opentrons/usascientific_12_reservoir_22ml/1","wellName":"A1","wellLocation":{"origin":"bottom","offset":{"z":5,"x":0,"y":0}},"flowRate":94}},{"commandType":"dispense","key":"62481dff-a279-4ea4-9a62-fb8996dfc363","params":{"pipetteId":"b9458ab6-003f-4285-a095-ef31bb577e63","volume":185,"labwareId":"eeeaa6f4-cbbf-482f-a112-872541aaec78:custom_beta/4ti0960_96_wellplate_200ul/1","wellName":"A2","wellLocation":{"origin":"bottom","offset":{"z":16.5,"x":0,"y":0}},"flowRate":94}},{"commandType":"blowout","key":"1bc2dc13-20db-40cc-9259-0ae64c37bd45","params":{"pipetteId":"b9458ab6-003f-4285-a095-ef31bb577e63","labwareId":"abe14c2d-fab7-4ce3-9df7-d479ca57a891:opentrons/usascientific_12_reservoir_22ml/1","wellName":"A1","flowRate":94,"wellLocation":{"origin":"top","offset":{"z":0}}}},{"commandType":"aspirate","key":"ff01fa0e-6e05-4b85-9886-b08bd37fa2c0","params":{"pipetteId":"b9458ab6-003f-4285-a095-ef31bb577e63","volume":185,"labwareId":"abe14c2d-fab7-4ce3-9df7-d479ca57a891:opentrons/usascientific_12_reservoir_22ml/1","wellName":"A1","wellLocation":{"origin":"bottom","offset":{"z":5,"x":0,"y":0}},"flowRate":94}},{"commandType":"dispense","key":"8d2c1fdc-e699-47ef-b9f0-1f3b393be816","params":{"pipetteId":"b9458ab6-003f-4285-a095-ef31bb577e63","volume":185,"labwareId":"eeeaa6f4-cbbf-482f-a112-872541aaec78:custom_beta/4ti0960_96_wellplate_200ul/1","wellName":"A3","wellLocation":{"origin":"bottom","offset":{"z":16.5,"x":0,"y":0}},"flowRate":94}},{"commandType":"blowout","key":"d8bd0c9e-3ac6-496e-9105-507055da5b12","params":{"pipetteId":"b9458ab6-003f-4285-a095-ef31bb577e63","labwareId":"abe14c2d-fab7-4ce3-9df7-d479ca57a891:opentrons/usascientific_12_reservoir_22ml/1","wellName":"A1","flowRate":94,"wellLocation":{"origin":"top","offset":{"z":0}}}},{"commandType":"moveToAddressableAreaForDropTip","key":"92d372ca-8315-4f80-9d42-8003d7514d65","params":{"pipetteId":"b9458ab6-003f-4285-a095-ef31bb577e63","addressableAreaName":"fixedTrash","offset":{"x":0,"y":0,"z":0},"alternateDropLocation":true}},{"commandType":"dropTipInPlace","key":"179ab0b9-c6ce-409c-b669-e999ff661cd7","params":{"pipetteId":"b9458ab6-003f-4285-a095-ef31bb577e63"}},{"commandType":"pickUpTip","key":"3f747c9e-2e05-475e-9013-d6c14ef5ca22","params":{"pipetteId":"9e96c95d-8cf5-4c65-b944-4e976e28392b","labwareId":"caef6b18-c719-4fac-a6ad-4f5b96132112:opentrons/opentrons_96_tiprack_20ul/1","wellName":"A4"}},{"commandType":"aspirate","key":"fc1be245-459e-4afd-af39-ef0a1ed35ae9","params":{"pipetteId":"9e96c95d-8cf5-4c65-b944-4e976e28392b","volume":15,"labwareId":"547aedda-7a6f-4085-a7fd-5453860f7c2e:custom_beta/4ti0960_96_wellplate_200ul/1","wellName":"A1","wellLocation":{"origin":"bottom","offset":{"z":1,"x":0,"y":0}},"flowRate":7.6}},{"commandType":"dispense","key":"71a3f375-9cda-4fb0-8718-512b7bba2089","params":{"pipetteId":"9e96c95d-8cf5-4c65-b944-4e976e28392b","volume":15,"labwareId":"eeeaa6f4-cbbf-482f-a112-872541aaec78:custom_beta/4ti0960_96_wellplate_200ul/1","wellName":"A1","wellLocation":{"origin":"bottom","offset":{"z":4.5,"x":0,"y":0}},"flowRate":7.6}},{"commandType":"blowout","key":"fad1c500-bfd1-4aa8-89d5-ef8778f590c7","params":{"pipetteId":"9e96c95d-8cf5-4c65-b944-4e976e28392b","labwareId":"eeeaa6f4-cbbf-482f-a112-872541aaec78:custom_beta/4ti0960_96_wellplate_200ul/1","wellName":"A1","flowRate":7.6,"wellLocation":{"origin":"top","offset":{"z":0}}}},{"commandType":"touchTip","key":"4f04f588-e52c-4899-804f-3659196a2744","params":{"pipetteId":"9e96c95d-8cf5-4c65-b944-4e976e28392b","labwareId":"eeeaa6f4-cbbf-482f-a112-872541aaec78:custom_beta/4ti0960_96_wellplate_200ul/1","wellName":"A1","wellLocation":{"origin":"bottom","offset":{"z":13}}}},{"commandType":"moveToAddressableAreaForDropTip","key":"610e3c58-a891-497e-8015-e7011701130c","params":{"pipetteId":"9e96c95d-8cf5-4c65-b944-4e976e28392b","addressableAreaName":"fixedTrash","offset":{"x":0,"y":0,"z":0},"alternateDropLocation":true}},{"commandType":"dropTipInPlace","key":"ea4bbb90-ddb6-48a8-b413-51a397c27e79","params":{"pipetteId":"9e96c95d-8cf5-4c65-b944-4e976e28392b"}},{"commandType":"pickUpTip","key":"ecb33c0a-3541-451c-9f3f-6104c6815140","params":{"pipetteId":"9e96c95d-8cf5-4c65-b944-4e976e28392b","labwareId":"caef6b18-c719-4fac-a6ad-4f5b96132112:opentrons/opentrons_96_tiprack_20ul/1","wellName":"A5"}},{"commandType":"aspirate","key":"25891a11-6e53-4d1b-aba0-0c62ecddd5e1","params":{"pipetteId":"9e96c95d-8cf5-4c65-b944-4e976e28392b","volume":15,"labwareId":"547aedda-7a6f-4085-a7fd-5453860f7c2e:custom_beta/4ti0960_96_wellplate_200ul/1","wellName":"A2","wellLocation":{"origin":"bottom","offset":{"z":1,"x":0,"y":0}},"flowRate":7.6}},{"commandType":"dispense","key":"d5582542-6362-4264-af2f-fc0a1fe20cf6","params":{"pipetteId":"9e96c95d-8cf5-4c65-b944-4e976e28392b","volume":15,"labwareId":"eeeaa6f4-cbbf-482f-a112-872541aaec78:custom_beta/4ti0960_96_wellplate_200ul/1","wellName":"A2","wellLocation":{"origin":"bottom","offset":{"z":4.5,"x":0,"y":0}},"flowRate":7.6}},{"commandType":"blowout","key":"02ddcc13-1e9d-49da-a277-304e7e6a6ec4","params":{"pipetteId":"9e96c95d-8cf5-4c65-b944-4e976e28392b","labwareId":"eeeaa6f4-cbbf-482f-a112-872541aaec78:custom_beta/4ti0960_96_wellplate_200ul/1","wellName":"A2","flowRate":7.6,"wellLocation":{"origin":"top","offset":{"z":0}}}},{"commandType":"touchTip","key":"10024006-c708-4fe6-a3c4-38bb42ec2205","params":{"pipetteId":"9e96c95d-8cf5-4c65-b944-4e976e28392b","labwareId":"eeeaa6f4-cbbf-482f-a112-872541aaec78:custom_beta/4ti0960_96_wellplate_200ul/1","wellName":"A2","wellLocation":{"origin":"bottom","offset":{"z":13}}}},{"commandType":"moveToAddressableAreaForDropTip","key":"8c893542-6cec-46b2-91c7-2aa686f374e2","params":{"pipetteId":"9e96c95d-8cf5-4c65-b944-4e976e28392b","addressableAreaName":"fixedTrash","offset":{"x":0,"y":0,"z":0},"alternateDropLocation":true}},{"commandType":"dropTipInPlace","key":"26d467e5-4683-4c1f-96f7-9d2a07e35dd8","params":{"pipetteId":"9e96c95d-8cf5-4c65-b944-4e976e28392b"}},{"commandType":"pickUpTip","key":"05edd63c-fbb3-422e-beb4-10e48550db71","params":{"pipetteId":"9e96c95d-8cf5-4c65-b944-4e976e28392b","labwareId":"caef6b18-c719-4fac-a6ad-4f5b96132112:opentrons/opentrons_96_tiprack_20ul/1","wellName":"A6"}},{"commandType":"aspirate","key":"ec495b01-137f-4f70-885b-296cf03694f9","params":{"pipetteId":"9e96c95d-8cf5-4c65-b944-4e976e28392b","volume":15,"labwareId":"547aedda-7a6f-4085-a7fd-5453860f7c2e:custom_beta/4ti0960_96_wellplate_200ul/1","wellName":"A3","wellLocation":{"origin":"bottom","offset":{"z":1,"x":0,"y":0}},"flowRate":7.6}},{"commandType":"dispense","key":"1e50fc34-bae8-40fd-bce8-43d05a19f984","params":{"pipetteId":"9e96c95d-8cf5-4c65-b944-4e976e28392b","volume":15,"labwareId":"eeeaa6f4-cbbf-482f-a112-872541aaec78:custom_beta/4ti0960_96_wellplate_200ul/1","wellName":"A3","wellLocation":{"origin":"bottom","offset":{"z":4.5,"x":0,"y":0}},"flowRate":7.6}},{"commandType":"blowout","key":"8a2dd0ed-55bf-4eef-a25f-3b41ee8b205a","params":{"pipetteId":"9e96c95d-8cf5-4c65-b944-4e976e28392b","labwareId":"eeeaa6f4-cbbf-482f-a112-872541aaec78:custom_beta/4ti0960_96_wellplate_200ul/1","wellName":"A3","flowRate":7.6,"wellLocation":{"origin":"top","offset":{"z":0}}}},{"commandType":"touchTip","key":"568ae9fb-f769-413b-bb99-92e84da49cef","params":{"pipetteId":"9e96c95d-8cf5-4c65-b944-4e976e28392b","labwareId":"eeeaa6f4-cbbf-482f-a112-872541aaec78:custom_beta/4ti0960_96_wellplate_200ul/1","wellName":"A3","wellLocation":{"origin":"bottom","offset":{"z":13}}}},{"commandType":"moveToAddressableAreaForDropTip","key":"2ea8f776-09e1-45db-a6da-e376d46feb1b","params":{"pipetteId":"9e96c95d-8cf5-4c65-b944-4e976e28392b","addressableAreaName":"fixedTrash","offset":{"x":0,"y":0,"z":0},"alternateDropLocation":true}},{"commandType":"dropTipInPlace","key":"452a616d-0731-4665-a4c6-8f30d6edf36f","params":{"pipetteId":"9e96c95d-8cf5-4c65-b944-4e976e28392b"}}],"commandAnnotationSchemaId":"opentronsCommandAnnotationSchemaV1","commandAnnotations":[]}
```
