## Supplementary material for "Semi-automated workflow for high-throughput *Agrobacterium*-mediated plant transformation": Supremental Files: 03AgroTr96.json

```
{"$otSharedSchema":"#/protocol/schemas/8","schemaVersion":8,"metadata":{"protocolName":"03AgroTr96","author":"","description":"","created":1669828167631,"lastModified":1725549471499,"category":null,"subcategory":null,"tags":[]},"designerApplication":{"name":"opentrons/protocol-designer","version":"8.1.3","data":{"_internalAppBuildDate":"Wed, 24 Jul 2024 18:11:35 GMT","defaultValues":{"aspirate_mmFromBottom":1,"dispense_mmFromBottom":1,"touchTip_mmFromTop":-1,"blowout_mmFromTop":0},"pipetteTiprackAssignments":{"9e96c95d-8cf5-4c65-b944-4e976e28392b":["opentrons/opentrons_96_tiprack_20ul/1"],"b9458ab6-003f-4285-a095-ef31bb577e63":["opentrons/opentrons_96_tiprack_300ul/1"]},"dismissedWarnings":{"form":["OVER_MAX_WELL_VOLUME"],"timeline":["ASPIRATE_MORE_THAN_WELL_CONTENTS","ASPIRATE_FROM_PRISTINE_WELL"]},"ingredients":{"0":{"name":"Agrobacterium","displayColor":"#ff9900","description":null,"serialize":false,"liquidGroupId":"0"},"1":{"name":"DNA","displayColor":"#9dffd8","description":null,"serialize":false,"liquidGroupId":"1"},"2":{"name":"liquid LB","displayColor":"#ffd600","description":null,"serialize":false,"liquidGroupId":"2"}},"ingredLocations":{"abe14c2d-fab7-4ce3-9df7-d479ca57a891:opentrons/usascientific_12_reservoir_22ml/1":{"A1":{"2":{"volume":22000}}},"547aedda-7a6f-4085-a7fd-5453860f7c2e:custom_beta/4ti0960_96_wellplate_200ul/1":{"A1":{"0":{"volume":50}},"B1":{"0":{"volume":50}},"C1":{"0":{"volume":50}},"D1":{"0":{"volume":50}},"E1":{"0":{"volume":50}},"F1":{"0":{"volume":50}},"G1":{"0":{"volume":50}},"H1":{"0":{"volume":50}},"A2":{"0":{"volume":50}},"B2":{"0":{"volume":50}},"C2":{"0":{"volume":50}},"D2":{"0":{"volume":50}},"E2":{"0":{"volume":50}},"F2":{"0":{"volume":50}},"G2":{"0":{"volume":50}},"H2":{"0":{"volume":50}},"A3":{"0":{"volume":50}},"B3":{"0":{"volume":50}},"C3":{"0":{"volume":50}},"D3":{"0":{"volume":50}},"E3":{"0":{"volume":50}},"F3":{"0":{"volume":50}},"G3":{"0":{"volume":50}},"H3":{"0":{"volume":50}},"A4":{"0":{"volume":50}},"B4":{"0":{"volume":50}},"C4":{"0":{"volume":50}},"D4":{"0":{"volume":50}},"E4":{"0":{"volume":50}},"F4":{"0":{"volume":50}},"G4":{"0":{"volume":50}},"H4":{"0":{"volume":50}},"A5":{"0":{"volume":50}},"B5":{"0":{"volume":50}},"C5":{"0":{"volume":50}},"D5":{"0":{"volume":50}},"E5":{"0":{"volume":50}},"F5":{"0":{"volume":50}},"G5":{"0":{"volume":50}},"H5":{"0":{"volume":50}},"A6":{"0":{"volume":50}},"B6":{"0":{"volume":50}},"C6":{"0":{"volume":50}},"D6":{"0":{"volume":50}},"E6":{"0":{"volume":50}},"F6":{"0":{"volume":50}},"G6":{"0":{"volume":50}},"H6":{"0":{"volume":50}},"A7":{"0":{"volume":50}},"B7":{"0":{"volume":50}},"C7":{"0":{"volume":50}},"D7":{"0":{"volume":50}},"E7":{"0":{"volume":50}},"F7":{"0":{"volume":50}},"G7":{"0":{"volume":50}},"H7":{"0":{"volume":50}},"A8":{"0":{"volume":50}},"B8":{"0":{"volume":50}},"C8":{"0":{"volume":50}},"D8":{"0":{"volume":50}},"E8":{"0":{"volume":50}},"F8":{"0":{"volume":50}},"G8":{"0":{"volume":50}},"H8":{"0":{"volume":50}},"A9":{"0":{"volume":50}},"B9":{"0":{"volume":50}},"C9":{"0":{"volume":50}},"D9":{"0":{"volume":50}},"E9":{"0":{"volume":50}},"F9":{"0":{"volume":50}},"G9":{"0":{"volume":50}},"H9":{"0":{"volume":50}},"A10":{"0":{"volume":50}},"B10":{"0":{"volume":50}},"C10":{"0":{"volume":50}},"D10":{"0":{"volume":50}},"E10":{"0":{"volume":50}},"F10":{"0":{"volume":50}},"G10":{"0":{"volume":50}},"H10":{"0":{"volume":50}},"A11":{"0":{"volume":50}},"B11":{"0":{"volume":50}},"C11":{"0":{"volume":50}},"D11":{"0":{"volume":50}},"E11":{"0":{"volume":50}},"F11":{"0":{"volume":50}},"G11":{"0":{"volume":50}},"H11":{"0":{"volume":50}},"A12":{"0":{"volume":50}},"B12":{"0":{"volume":50}},"C12":{"0":{"volume":50}},"D12":{"0":{"volume":50}},"E12":{"0":{"volume":50}},"F12":{"0":{"volume":50}},"G12":{"0":{"volume":50}},"H12":{"0":{"volume":50}}},"a9318c11-5f87-45a1-8106-7b117f453d3d:custom_beta/4ti0960_96_wellplate_200ul/1":{"A1":{"1":{"volume":30}},"A3":{"1":{"volume":30}},"A4":{"1":{"volume":30}},"A5":{"1":{"volume":30}},"A6":{"1":{"volume":30}},"A7":{"1":{"volume":30}},"A8":{"1":{"volume":30}},"A9":{"1":{"volume":30}},"A10":{"1":{"volume":30}},"A11":{"1":{"volume":30}},"A12":{"1":{"volume":30}},"C1":{"1":{"volume":30}},"C2":{"1":{"volume":30}},"C3":{"1":{"volume":30}},"C4":{"1":{"volume":30}},"C6":{"1":{"volume":30}},"C7":{"1":{"volume":30}},"C8":{"1":{"volume":30}},"C9":{"1":{"volume":30}},"C10":{"1":{"volume":30}},"C11":{"1":{"volume":30}},"C12":{"1":{"volume":30}},"E1":{"1":{"volume":30}},"E2":{"1":{"volume":30}},"E3":{"1":{"volume":30}},"E4":{"1":{"volume":30}},"E5":{"1":{"volume":30}},"E6":{"1":{"volume":30}},"E7":{"1":{"volume":30}},"E9":{"1":{"volume":30}},"E10":{"1":{"volume":30}},"E11":{"1":{"volume":30}},"E12":{"1":{"volume":30}},"G1":{"1":{"volume":30}},"G2":{"1":{"volume":30}},"G3":{"1":{"volume":30}},"G4":{"1":{"volume":30}},"G5":{"1":{"volume":30}},"G6":{"1":{"volume":30}},"G7":{"1":{"volume":30}},"G8":{"1":{"volume":30}},"G9":{"1":{"volume":30}},"G10":{"1":{"volume":30}},"G12":{"1":{"volume":30}},"A2":{"1":{"volume":30}},"B2":{"1":{"volume":30}},"C5":{"1":{"volume":30}},"D5":{"1":{"volume":30}},"E8":{"1":{"volume":30}},"F8":{"1":{"volume":30}},"G11":{"1":{"volume":30}},"H11":{"1":{"volume":30}},"B1":{"1":{"volume":30}},"B3":{"1":{"volume":30}},"B4":{"1":{"volume":30}},"B5":{"1":{"volume":30}},"B6":{"1":{"volume":30}},"B7":{"1":{"volume":30}},"B8":{"1":{"volume":30}},"B9":{"1":{"volume":30}},"B10":{"1":{"volume":30}},"B11":{"1":{"volume":30}},"B12":{"1":{"volume":30}},"D1":{"1":{"volume":30}},"D2":{"1":{"volume":30}},"D3":{"1":{"volume":30}},"D4":{"1":{"volume":30}},"D6":{"1":{"volume":30}},"D7":{"1":{"volume":30}},"D8":{"1":{"volume":30}},"D9":{"1":{"volume":30}},"D10":{"1":{"volume":30}},"D11":{"1":{"volume":30}},"D12":{"1":{"volume":30}},"F1":{"1":{"volume":30}},"F2":{"1":{"volume":30}},"F3":{"1":{"volume":30}},"F4":{"1":{"volume":30}},"F5":{"1":{"volume":30}},"F6":{"1":{"volume":30}},"F7":{"1":{"volume":30}},"F9":{"1":{"volume":30}},"F10":{"1":{"volume":30}},"F11":{"1":{"volume":30}},"F12":{"1":{"volume":30}},"H1":{"1":{"volume":30}},"H2":{"1":{"volume":30}},"H3":{"1":{"volume":30}},"H4":{"1":{"volume":30}},"H5":{"1":{"volume":30}},"H6":{"1":{"volume":30}},"H7":{"1":{"volume":30}},"H8":{"1":{"volume":30}},"H9":{"1":{"volume":30}},"H10":{"1":{"volume":30}},"H12":{"1":{"volume":30}}}},"savedStepForms":{"__INITIAL_DECK_SETUP_STEP__":{"labwareLocationUpdate":{"a96e1054-8d1c-4848-829e-50c57a994fd7:opentrons/opentrons_96_tiprack_20ul/1":"9","b0258bae-8752-4ca2-b1ca-a7aee7243057:opentrons/opentrons_96_tiprack_300ul/1":"6","abe14c2d-fab7-4ce3-9df7-d479ca57a891:opentrons/usascientific_12_reservoir_22ml/1":"3","caef6b18-c719-4fac-a6ad-4f5b96132112:opentrons/opentrons_96_tiprack_20ul/1":"5","547aedda-7a6f-4085-a7fd-5453860f7c2e:custom_beta/4ti0960_96_wellplate_200ul/1":"5ef347ad-dd34-4109-bb95-d0c539e7b1a7:thermocyclerModuleType","eeeaa6f4-cbbf-482f-a112-872541aaec78:custom_beta/4ti0960_96_wellplate_200ul/1":"1","a9318c11-5f87-45a1-8106-7b117f453d3d:custom_beta/4ti0960_96_wellplate_200ul/1":"4"},"pipetteLocationUpdate":{"9e96c95d-8cf5-4c65-b944-4e976e28392b":"left","b9458ab6-003f-4285-a095-ef31bb577e63":"right"},"moduleLocationUpdate":{"5ef347ad-dd34-4109-bb95-d0c539e7b1a7:thermocyclerModuleType":"span7_8_10_11"},"stepType":"manualIntervention","id":"__INITIAL_DECK_SETUP_STEP__"},"627b62cc-1fd6-4920-ab12-7ba3881d2762":{"thermocyclerFormType":"thermocyclerState","moduleId":"5ef347ad-dd34-4109-bb95-d0c539e7b1a7:thermocyclerModuleType","blockIsActive":true,"blockTargetTemp":"4","lidIsActive":false,"lidTargetTemp":null,"lidOpen":true,"profileVolume":null,"profileTargetLidTemp":null,"orderedProfileItems":[],"profileItemsById":{},"blockIsActiveHold":false,"blockTargetTempHold":null,"lidIsActiveHold":false,"lidTargetTempHold":null,"lidOpenHold":null,"id":"627b62cc-1fd6-4920-ab12-7ba3881d2762","stepType":"thermocycler","stepName":"go to 4 degrees","stepDetails":""},"a799cfd5-39bf-47fb-aba3-22a9190facc1":{"pipette":"9e96c95d-8cf5-4c65-b944-4e976e28392b","volume":"5","tipRack":"opentrons/opentrons_96_tiprack_20ul/1","changeTip":"always","path":"single","aspirate_wells_grouped":false,"aspirate_flowRate":null,"aspirate_labware":"a9318c11-5f87-45a1-8106-7b117f453d3d:custom_beta/4ti0960_96_wellplate_200ul/1","aspirate_wells":["A1","A2","A3","A4","A5","A6","A7","A8","A9","A10","A11","A12"],"aspirate_wellOrder_first":"t2b","aspirate_wellOrder_second":"l2r","aspirate_mix_checkbox":false,"aspirate_mix_times":null,"aspirate_mix_volume":null,"aspirate_mmFromBottom":null,"aspirate_touchTip_checkbox":false,"aspirate_touchTip_mmFromBottom":null,"dispense_flowRate":null,"dispense_labware":"547aedda-7a6f-4085-a7fd-5453860f7c2e:custom_beta/4ti0960_96_wellplate_200ul/1","dispense_wells":["A1","A2","A3","A4","A5","A6","A7","A8","A9","A10","A11","A12"],"dispense_wellOrder_first":"t2b","dispense_wellOrder_second":"l2r","dispense_mix_checkbox":false,"dispense_mix_times":null,"dispense_mix_volume":null,"dispense_mmFromBottom":5.5,"dispense_touchTip_checkbox":true,"dispense_touchTip_mmFromBottom":13,"disposalVolume_checkbox":true,"disposalVolume_volume":"1","blowout_checkbox":true,"blowout_location":"dest_well","preWetTip":false,"aspirate_airGap_checkbox":false,"aspirate_airGap_volume":"1","aspirate_delay_checkbox":false,"aspirate_delay_mmFromBottom":null,"aspirate_delay_seconds":"1","dispense_airGap_checkbox":false,"dispense_airGap_volume":"1","dispense_delay_checkbox":false,"dispense_delay_seconds":"1","dispense_delay_mmFromBottom":null,"dropTip_location":"bd37c976-6d5e-4a2d-95eb-f99ed9230fdd:trashBin","nozzles":null,"dispense_x_position":0,"dispense_y_position":0,"aspirate_x_position":0,"aspirate_y_position":0,"blowout_z_offset":0,"blowout_flowRate":7.6,"id":"a799cfd5-39bf-47fb-aba3-22a9190facc1","stepType":"moveLiquid","stepName":"add DNA1","stepDetails":""},"9a73d90f-625b-45fd-b674-a11731e699b2":{"thermocyclerFormType":"thermocyclerProfile","moduleId":"5ef347ad-dd34-4109-bb95-d0c539e7b1a7:thermocyclerModuleType","blockIsActive":false,"blockTargetTemp":null,"lidIsActive":false,"lidTargetTemp":null,"lidOpen":false,"profileVolume":"55","profileTargetLidTemp":"37","orderedProfileItems":["8a1d1a91-2d0a-46d6-8203-e09233524528","956005ca-1770-4cd7-88f3-8d78ec9777b2"],"profileItemsById":{"8a1d1a91-2d0a-46d6-8203-e09233524528":{"type":"profileStep","id":"8a1d1a91-2d0a-46d6-8203-e09233524528","title":"thermo-shock","temperature":"37","durationMinutes":"5","durationSeconds":""},"956005ca-1770-4cd7-88f3-8d78ec9777b2":{"type":"profileStep","id":"956005ca-1770-4cd7-88f3-8d78ec9777b2","title":"recovery","temperature":"28","durationMinutes":"60","durationSeconds":""}},"blockIsActiveHold":false,"blockTargetTempHold":null,"lidIsActiveHold":false,"lidTargetTempHold":null,"lidOpenHold":true,"id":"9a73d90f-625b-45fd-b674-a11731e699b2","stepType":"thermocycler","stepName":"thermoshock (reduced for tests)","stepDetails":""},"42c1eca5-dbe5-40a1-89b8-9111c3f1f65a":{"pauseAction":"untilResume","pauseHour":null,"pauseMinute":null,"pauseSecond":null,"pauseMessage":"Remove the plate from the thermocycler and seal with a foil seal.\nPress play to take the thermocycler to 37 degrees while flash freezing the samples in liquid nitrogen. REMEMBER to flick the tubes before flash freezing","moduleId":null,"pauseTemperature":null,"id":"42c1eca5-dbe5-40a1-89b8-9111c3f1f65a","stepType":"pause","stepName":"flashfreeze","stepDetails":""},"fcf5fd2f-0524-4981-bfbc-68be603d4d47":{"thermocyclerFormType":"thermocyclerState","moduleId":"5ef347ad-dd34-4109-bb95-d0c539e7b1a7:thermocyclerModuleType","blockIsActive":true,"blockTargetTemp":"37","lidIsActive":true,"lidTargetTemp":"37","lidOpen":true,"profileVolume":null,"profileTargetLidTemp":null,"orderedProfileItems":[],"profileItemsById":{},"blockIsActiveHold":false,"blockTargetTempHold":null,"lidIsActiveHold":false,"lidTargetTempHold":null,"lidOpenHold":null,"id":"fcf5fd2f-0524-4981-bfbc-68be603d4d47","stepType":"thermocycler","stepName":"thermocycler to 37 degrees","stepDetails":""},"ddba56bc-741a-465f-b872-6d8bd7472ffe":{"pauseAction":"untilResume","pauseHour":null,"pauseMinute":null,"pauseSecond":null,"pauseMessage":"Place the plate back in thermocycler, leave the foil in place for the incubation.","moduleId":null,"pauseTemperature":null,"id":"ddba56bc-741a-465f-b872-6d8bd7472ffe","stepType":"pause","stepName":"pause to reinsert frozen samples","stepDetails":""},"e73880d5-8eb0-4de9-bd36-d8c554bda7a4":{"pipette":"b9458ab6-003f-4285-a095-ef31bb577e63","volume":"185","tipRack":"opentrons/opentrons_96_tiprack_300ul/1","changeTip":"once","path":"single","aspirate_wells_grouped":false,"aspirate_flowRate":null,"aspirate_labware":"abe14c2d-fab7-4ce3-9df7-d479ca57a891:opentrons/usascientific_12_reservoir_22ml/1","aspirate_wells":["A1"],"aspirate_wellOrder_first":"t2b","aspirate_wellOrder_second":"l2r","aspirate_mix_checkbox":false,"aspirate_mix_times":null,"aspirate_mix_volume":null,"aspirate_mmFromBottom":5,"aspirate_touchTip_checkbox":false,"aspirate_touchTip_mmFromBottom":null,"dispense_flowRate":null,"dispense_labware":"eeeaa6f4-cbbf-482f-a112-872541aaec78:custom_beta/4ti0960_96_wellplate_200ul/1","dispense_wells":["A1","A2","A3","A4","A5","A6","A7","A8","A9","A10","A11","A12"],"dispense_wellOrder_first":"t2b","dispense_wellOrder_second":"l2r","dispense_mix_checkbox":false,"dispense_mix_times":null,"dispense_mix_volume":null,"dispense_mmFromBottom":16.5,"dispense_touchTip_checkbox":false,"dispense_touchTip_mmFromBottom":null,"disposalVolume_checkbox":true,"disposalVolume_volume":"20","blowout_checkbox":true,"blowout_location":"source_well","preWetTip":false,"aspirate_airGap_checkbox":false,"aspirate_airGap_volume":"20","aspirate_delay_checkbox":false,"aspirate_delay_mmFromBottom":null,"aspirate_delay_seconds":"1","dispense_airGap_checkbox":false,"dispense_airGap_volume":"20","dispense_delay_checkbox":false,"dispense_delay_seconds":"1","dispense_delay_mmFromBottom":null,"dropTip_location":"bd37c976-6d5e-4a2d-95eb-f99ed9230fdd:trashBin","nozzles":null,"dispense_x_position":0,"dispense_y_position":0,"aspirate_x_position":0,"aspirate_y_position":0,"blowout_z_offset":0,"blowout_flowRate":94,"id":"e73880d5-8eb0-4de9-bd36-d8c554bda7a4","stepType":"moveLiquid","stepName":"adding 185 ul of LB","stepDetails":""},"ab13de03-b177-4424-8277-b4b4b757435d":{"pauseAction":"untilResume","pauseHour":null,"pauseMinute":null,"pauseSecond":null,"pauseMessage":"Place the plate of frozen competent cells into the thermocycler block.","moduleId":null,"pauseTemperature":null,"id":"ab13de03-b177-4424-8277-b4b4b757435d","stepType":"pause","stepName":"pause to insert frozen samples","stepDetails":""},"8f3972e9-5d69-457f-b3e7-d88cebe2c79b":{"pauseAction":"untilTime","pauseHour":null,"pauseMinute":"10","pauseSecond":"","pauseMessage":"thawing competent cells (10m)","moduleId":null,"pauseTemperature":null,"id":"8f3972e9-5d69-457f-b3e7-d88cebe2c79b","stepType":"pause","stepName":"comp. cells thawing (10m)","stepDetails":""},"35f85bfd-888c-4eac-86ba-f998fff6f7c1":{"pipette":"9e96c95d-8cf5-4c65-b944-4e976e28392b","volume":"15","tipRack":"opentrons/opentrons_96_tiprack_20ul/1","changeTip":"always","path":"single","aspirate_wells_grouped":false,"aspirate_flowRate":null,"aspirate_labware":"547aedda-7a6f-4085-a7fd-5453860f7c2e:custom_beta/4ti0960_96_wellplate_200ul/1","aspirate_wells":["A1","A2","A3","A4","A5","A6","A7","A8","A9","A10","A11","A12"],"aspirate_wellOrder_first":"t2b","aspirate_wellOrder_second":"l2r","aspirate_mix_checkbox":false,"aspirate_mix_times":null,"aspirate_mix_volume":null,"aspirate_mmFromBottom":null,"aspirate_touchTip_checkbox":false,"aspirate_touchTip_mmFromBottom":null,"dispense_flowRate":null,"dispense_labware":"eeeaa6f4-cbbf-482f-a112-872541aaec78:custom_beta/4ti0960_96_wellplate_200ul/1","dispense_wells":["A1","A2","A3","A4","A5","A6","A7","A8","A9","A10","A11","A12"],"dispense_wellOrder_first":"t2b","dispense_wellOrder_second":"l2r","dispense_mix_checkbox":false,"dispense_mix_times":null,"dispense_mix_volume":null,"dispense_mmFromBottom":4.5,"dispense_touchTip_checkbox":true,"dispense_touchTip_mmFromBottom":13,"disposalVolume_checkbox":true,"disposalVolume_volume":"1","blowout_checkbox":true,"blowout_location":"dest_well","preWetTip":false,"aspirate_airGap_checkbox":false,"aspirate_airGap_volume":"1","aspirate_delay_checkbox":false,"aspirate_delay_mmFromBottom":null,"aspirate_delay_seconds":"1","dispense_airGap_checkbox":false,"dispense_airGap_volume":"1","dispense_delay_checkbox":false,"dispense_delay_seconds":"1","dispense_delay_mmFromBottom":null,"dropTip_location":"bd37c976-6d5e-4a2d-95eb-f99ed9230fdd:trashBin","nozzles":null,"dispense_x_position":0,"dispense_y_position":0,"aspirate_x_position":0,"aspirate_y_position":0,"blowout_z_offset":0,"blowout_flowRate":7.6,"id":"35f85bfd-888c-4eac-86ba-f998fff6f7c1","stepType":"moveLiquid","stepName":"transfer cells/dna to destination plate","stepDetails":""},"b7464d74-f4e4-4411-9d48-4f44017fc3a1":{"pauseAction":"untilResume","pauseHour":null,"pauseMinute":null,"pauseSecond":null,"pauseMessage":"Please set up the deck as per the layout The plates in positions 1, 4 and the thermocycler are full skirt 96 well PCR plates (Azenta 4ti-0960, StarLab E1403-5200).\n\n\nThe thermocycler will now ramp to the starting temperature.","moduleId":null,"pauseTemperature":null,"id":"b7464d74-f4e4-4411-9d48-4f44017fc3a1","stepType":"pause","stepName":"Load the deck","stepDetails":""},"1fda8725-37be-4f61-b20f-70d9d09d99b7":{"pauseAction":"untilResume","pauseHour":null,"pauseMinute":null,"pauseSecond":null,"pauseMessage":"Carefully remove the foil seal from the plate.","moduleId":null,"pauseTemperature":null,"id":"1fda8725-37be-4f61-b20f-70d9d09d99b7","stepType":"pause","stepName":"remove the foil seal","stepDetails":""}},"orderedStepIds":["b7464d74-f4e4-4411-9d48-4f44017fc3a1","627b62cc-1fd6-4920-ab12-7ba3881d2762","ab13de03-b177-4424-8277-b4b4b757435d","8f3972e9-5d69-457f-b3e7-d88cebe2c79b","a799cfd5-39bf-47fb-aba3-22a9190facc1","42c1eca5-dbe5-40a1-89b8-9111c3f1f65a","fcf5fd2f-0524-4981-bfbc-68be603d4d47","ddba56bc-741a-465f-b872-6d8bd7472ffe","9a73d90f-625b-45fd-b674-a11731e699b2","1fda8725-37be-4f61-b20f-70d9d09d99b7","e73880d5-8eb0-4de9-bd36-d8c554bda7a4","35f85bfd-888c-4eac-86ba-f998fff6f7c1"]}},"robot":{"model":"OT-2 Standard","deckId":"ot2_standard"},"labwareDefinitionSchemaId":"opentronsLabwareSchemaV2","labwareDefinitions":{"opentrons/opentrons_96_tiprack_20ul/1":{"ordering":[["A1","B1","C1","D1","E1","F1","G1","H1"],["A2","B2","C2","D2","E2","F2","G2","H2"],["A3","B3","C3","D3","E3","F3","G3","H3"],["A4","B4","C4","D4","E4","F4","G4","H4"],["A5","B5","C5","D5","E5","F5","G5","H5"],["A6","B6","C6","D6","E6","F6","G6","H6"],["A7","B7","C7","D7","E7","F7","G7","H7"],["A8","B8","C8","D8","E8","F8","G8","H8"],["A9","B9","C9","D9","E9","F9","G9","H9"],["A10","B10","C10","D10","E10","F10","G10","H10"],["A11","B11","C11","D11","E11","F11","G11","H11"],["A12","B12","C12","D12","E12","F12","G12","H12"]],"brand":{"brand":"Opentrons","brandId":[],"links":["https://shop.opentrons.com/collections/opentrons-tips/products/opentrons-10ul-tips"]},"metadata":{"displayName":"Opentrons OT-2 96 Tip Rack 20 µL","displayCategory":"tipRack","displayVolumeUnits":"µL","tags":[]},"dimensions":{"xDimension":127.76,"yDimension":85.48,"zDimension":64.69},"wells":{"A1":{"depth":39.2,"shape":"circular","diameter":3.27,"totalLiquidVolume":20,"x":14.38,"y":74.24,"z":25.49},"B1":{"depth":39.2,"shape":"circular","diameter":3.27,"totalLiquidVolume":20,"x":14.38,"y":65.24,"z":25.49},"C1":{"depth":39.2,"shape":"circular","diameter":3.27,"totalLiquidVolume":20,"x":14.38,"y":56.24,"z":25.49},"D1":{"depth":39.2,"shape":"circular","diameter":3.27,"totalLiquidVolume":20,"x":14.38,"y":47.24,"z":25.49},"E1":{"depth":39.2,"shape":"circular","diameter":3.27,"totalLiquidVolume":20,"x":14.38,"y":38.24,"z":25.49},"F1":{"depth":39.2,"shape":"circular","diameter":3.27,"totalLiquidVolume":20,"x":14.38,"y":29.24,"z":25.49},"G1":{"depth":39.2,"shape":"circular","diameter":3.27,"totalLiquidVolume":20,"x":14.38,"y":20.24,"z":25.49},"H1":{"depth":39.2,"shape":"circular","diameter":3.27,"totalLiquidVolume":20,"x":14.38,"y":11.24,"z":25.49},"A2":{"depth":39.2,"shape":"circular","diameter":3.27,"totalLiquidVolume":20,"x":23.38,"y":74.24,"z":25.49},"B2":{"depth":39.2,"shape":"circular","diameter":3.27,"totalLiquidVolume":20,"x":23.38,"y":65.24,"z":25.49},"C2":{"depth":39.2,"shape":"circular","diameter":3.27,"totalLiquidVolume":20,"x":23.38,"y":56.24,"z":25.49},"D2":{"depth":39.2,"shape":"circular","diameter":3.27,"totalLiquidVolume":20,"x":23.38,"y":47.24,"z":25.49},"E2":{"depth":39.2,"shape":"circular","diameter":3.27,"totalLiquidVolume":20,"x":23.38,"y":38.24,"z":25.49},"F2":{"depth":39.2,"shape":"circular","diameter":3.27,"totalLiquidVolume":20,"x":23.38,"y":29.24,"z":25.49},"G2":{"depth":39.2,"shape":"circular","diameter":3.27,"totalLiquidVolume":20,"x":23.38,"y":20.24,"z":25.49},"H2":{"depth":39.2,"shape":"circular","diameter":3.27,"totalLiquidVolume":20,"x":23.38,"y":11.24,"z":25.49},"A3":{"depth":39.2,"shape":"circular","diameter":3.27,"totalLiquidVolume":20,"x":32.38,"y":74.24,"z":25.49},"B3":{"depth":39.2,"shape":"circular","diameter":3.27,"totalLiquidVolume":20,"x":32.38,"y":65.24,"z":25.49},"C3":{"depth":39.2,"shape":"circular","diameter":3.27,"totalLiquidVolume":20,"x":32.38,"y":56.24,"z":25.49},"D3":{"depth":39.2,"shape":"circular","diameter":3.27,"totalLiquidVolume":20,"x":32.38,"y":47.24,"z":25.49},"E3":{"depth":39.2,"shape":"circular","diameter":3.27,"totalLiquidVolume":20,"x":32.38,"y":38.24,"z":25.49},"F3":{"depth":39.2,"shape":"circular","diameter":3.27,"totalLiquidVolume":20,"x":32.38,"y":29.24,"z":25.49},"G3":{"depth":39.2,"shape":"circular","diameter":3.27,"totalLiquidVolume":20,"x":32.38,"y":20.24,"z":25.49},"H3":{"depth":39.2,"shape":"circular","diameter":3.27,"totalLiquidVolume":20,"x":32.38,"y":11.24,"z":25.49},"A4":{"depth":39.2,"shape":"circular","diameter":3.27,"totalLiquidVolume":20,"x":41.38,"y":74.24,"z":25.49},"B4":{"depth":39.2,"shape":"circular","diameter":3.27,"totalLiquidVolume":20,"x":41.38,"y":65.24,"z":25.49},"C4":{"depth":39.2,"shape":"circular","diameter":3.27,"totalLiquidVolume":20,"x":41.38,"y":56.24,"z":25.49},"D4":{"depth":39.2,"shape":"circular","diameter":3.27,"totalLiquidVolume":20,"x":41.38,"y":47.24,"z":25.49},"E4":{"depth":39.2,"shape":"circular","diameter":3.27,"totalLiquidVolume":20,"x":41.38,"y":38.24,"z":25.49},"F4":{"depth":39.2,"shape":"circular","diameter":3.27,"totalLiquidVolume":20,"x":41.38,"y":29.24,"z":25.49},"G4":{"depth":39.2,"shape":"circular","diameter":3.27,"totalLiquidVolume":20,"x":41.38,"y":20.24,"z":25.49},"H4":{"depth":39.2,"shape":"circular","diameter":3.27,"totalLiquidVolume":20,"x":41.38,"y":11.24,"z":25.49},"A5":{"depth":39.2,"shape":"circular","diameter":3.27,"totalLiquidVolume":20,"x":50.38,"y":74.24,"z":25.49},"B5":{"depth":39.2,"shape":"circular","diameter":3.27,"totalLiquidVolume":20,"x":50.38,"y":65.24,"z":25.49},"C5":{"depth":39.2,"shape":"circular","diameter":3.27,"totalLiquidVolume":20,"x":50.38,"y":56.24,"z":25.49},"D5":{"depth":39.2,"shape":"circular","diameter":3.27,"totalLiquidVolume":20,"x":50.38,"y":47.24,"z":25.49},"E5":{"depth":39.2,"shape":"circular","diameter":3.27,"totalLiquidVolume":20,"x":50.38,"y":38.24,"z":25.49},"F5":{"depth":39.2,"shape":"circular","diameter":3.27,"totalLiquidVolume":20,"x":50.38,"y":29.24,"z":25.49},"G5":{"depth":39.2,"shape":"circular","diameter":3.27,"totalLiquidVolume":20,"x":50.38,"y":20.24,"z":25.49},"H5":{"depth":39.2,"shape":"circular","diameter":3.27,"totalLiquidVolume":20,"x":50.38,"y":11.24,"z":25.49},"A6":{"depth":39.2,"shape":"circular","diameter":3.27,"totalLiquidVolume":20,"x":59.38,"y":74.24,"z":25.49},"B6":{"depth":39.2,"shape":"circular","diameter":3.27,"totalLiquidVolume":20,"x":59.38,"y":65.24,"z":25.49},"C6":{"depth":39.2,"shape":"circular","diameter":3.27,"totalLiquidVolume":20,"x":59.38,"y":56.24,"z":25.49},"D6":{"depth":39.2,"shape":"circular","diameter":3.27,"totalLiquidVolume":20,"x":59.38,"y":47.24,"z":25.49},"E6":{"depth":39.2,"shape":"circular","diameter":3.27,"totalLiquidVolume":20,"x":59.38,"y":38.24,"z":25.49},"F6":{"depth":39.2,"shape":"circular","diameter":3.27,"totalLiquidVolume":20,"x":59.38,"y":29.24,"z":25.49},"G6":{"depth":39.2,"shape":"circular","diameter":3.27,"totalLiquidVolume":20,"x":59.38,"y":20.24,"z":25.49},"H6":{"depth":39.2,"shape":"circular","diameter":3.27,"totalLiquidVolume":20,"x":59.38,"y":11.24,"z":25.49},"A7":{"depth":39.2,"shape":"circular","diameter":3.27,"totalLiquidVolume":20,"x":68.38,"y":74.24,"z":25.49},"B7":{"depth":39.2,"shape":"circular","diameter":3.27,"totalLiquidVolume":20,"x":68.38,"y":65.24,"z":25.49},"C7":{"depth":39.2,"shape":"circular","diameter":3.27,"totalLiquidVolume":20,"x":68.38,"y":56.24,"z":25.49},"D7":{"depth":39.2,"shape":"circular","diameter":3.27,"totalLiquidVolume":20,"x":68.38,"y":47.24,"z":25.49},"E7":{"depth":39.2,"shape":"circular","diameter":3.27,"totalLiquidVolume":20,"x":68.38,"y":38.24,"z":25.49},"F7":{"depth":39.2,"shape":"circular","diameter":3.27,"totalLiquidVolume":20,"x":68.38,"y":29.24,"z":25.49},"G7":{"depth":39.2,"shape":"circular","diameter":3.27,"totalLiquidVolume":20,"x":68.38,"y":20.24,"z":25.49},"H7":{"depth":39.2,"shape":"circular","diameter":3.27,"totalLiquidVolume":20,"x":68.38,"y":11.24,"z":25.49},"A8":{"depth":39.2,"shape":"circular","diameter":3.27,"totalLiquidVolume":20,"x":77.38,"y":74.24,"z":25.49},"B8":{"depth":39.2,"shape":"circular","diameter":3.27,"totalLiquidVolume":20,"x":77.38,"y":65.24,"z":25.49},"C8":{"depth":39.2,"shape":"circular","diameter":3.27,"totalLiquidVolume":20,"x":77.38,"y":56.24,"z":25.49},"D8":{"depth":39.2,"shape":"circular","diameter":3.27,"totalLiquidVolume":20,"x":77.38,"y":47.24,"z":25.49},"E8":{"depth":39.2,"shape":"circular","diameter":3.27,"totalLiquidVolume":20,"x":77.38,"y":38.24,"z":25.49},"F8":{"depth":39.2,"shape":"circular","diameter":3.27,"totalLiquidVolume":20,"x":77.38,"y":29.24,"z":25.49},"G8":{"depth":39.2,"shape":"circular","diameter":3.27,"totalLiquidVolume":20,"x":77.38,"y":20.24,"z":25.49},"H8":{"depth":39.2,"shape":"circular","diameter":3.27,"totalLiquidVolume":20,"x":77.38,"y":11.24,"z":25.49},"A9":{"depth":39.2,"shape":"circular","diameter":3.27,"totalLiquidVolume":20,"x":86.38,"y":74.24,"z":25.49},"B9":{"depth":39.2,"shape":"circular","diameter":3.27,"totalLiquidVolume":20,"x":86.38,"y":65.24,"z":25.49},"C9":{"depth":39.2,"shape":"circular","diameter":3.27,"totalLiquidVolume":20,"x":86.38,"y":56.24,"z":25.49},"D9":{"depth":39.2,"shape":"circular","diameter":3.27,"totalLiquidVolume":20,"x":86.38,"y":47.24,"z":25.49},"E9":{"depth":39.2,"shape":"circular","diameter":3.27,"totalLiquidVolume":20,"x":86.38,"y":38.24,"z":25.49},"F9":{"depth":39.2,"shape":"circular","diameter":3.27,"totalLiquidVolume":20,"x":86.38,"y":29.24,"z":25.49},"G9":{"depth":39.2,"shape":"circular","diameter":3.27,"totalLiquidVolume":20,"x":86.38,"y":20.24,"z":25.49},"H9":{"depth":39.2,"shape":"circular","diameter":3.27,"totalLiquidVolume":20,"x":86.38,"y":11.24,"z":25.49},"A10":{"depth":39.2,"shape":"circular","diameter":3.27,"totalLiquidVolume":20,"x":95.38,"y":74.24,"z":25.49},"B10":{"depth":39.2,"shape":"circular","diameter":3.27,"totalLiquidVolume":20,"x":95.38,"y":65.24,"z":25.49},"C10":{"depth":39.2,"shape":"circular","diameter":3.27,"totalLiquidVolume":20,"x":95.38,"y":56.24,"z":25.49},"D10":{"depth":39.2,"shape":"circular","diameter":3.27,"totalLiquidVolume":20,"x":95.38,"y":47.24,"z":25.49},"E10":{"depth":39.2,"shape":"circular","diameter":3.27,"totalLiquidVolume":20,"x":95.38,"y":38.24,"z":25.49},"F10":{"depth":39.2,"shape":"circular","diameter":3.27,"totalLiquidVolume":20,"x":95.38,"y":29.24,"z":25.49},"G10":{"depth":39.2,"shape":"circular","diameter":3.27,"totalLiquidVolume":20,"x":95.38,"y":20.24,"z":25.49},"H10":{"depth":39.2,"shape":"circular","diameter":3.27,"totalLiquidVolume":20,"x":95.38,"y":11.24,"z":25.49},"A11":{"depth":39.2,"shape":"circular","diameter":3.27,"totalLiquidVolume":20,"x":104.38,"y":74.24,"z":25.49},"B11":{"depth":39.2,"shape":"circular","diameter":3.27,"totalLiquidVolume":20,"x":104.38,"y":65.24,"z":25.49},"C11":{"depth":39.2,"shape":"circular","diameter":3.27,"totalLiquidVolume":20,"x":104.38,"y":56.24,"z":25.49},"D11":{"depth":39.2,"shape":"circular","diameter":3.27,"totalLiquidVolume":20,"x":104.38,"y":47.24,"z":25.49},"E11":{"depth":39.2,"shape":"circular","diameter":3.27,"totalLiquidVolume":20,"x":104.38,"y":38.24,"z":25.49},"F11":{"depth":39.2,"shape":"circular","diameter":3.27,"totalLiquidVolume":20,"x":104.38,"y":29.24,"z":25.49},"G11":{"depth":39.2,"shape":"circular","diameter":3.27,"totalLiquidVolume":20,"x":104.38,"y":20.24,"z":25.49},"H11":{"depth":39.2,"shape":"circular","diameter":3.27,"totalLiquidVolume":20,"x":104.38,"y":11.24,"z":25.49},"A12":{"depth":39.2,"shape":"circular","diameter":3.27,"totalLiquidVolume":20,"x":113.38,"y":74.24,"z":25.49},"B12":{"depth":39.2,"shape":"circular","diameter":3.27,"totalLiquidVolume":20,"x":113.38,"y":65.24,"z":25.49},"C12":{"depth":39.2,"shape":"circular","diameter":3.27,"totalLiquidVolume":20,"x":113.38,"y":56.24,"z":25.49},"D12":{"depth":39.2,"shape":"circular","diameter":3.27,"totalLiquidVolume":20,"x":113.38,"y":47.24,"z":25.49},"E12":{"depth":39.2,"shape":"circular","diameter":3.27,"totalLiquidVolume":20,"x":113.38,"y":38.24,"z":25.49},"F12":{"depth":39.2,"shape":"circular","diameter":3.27,"totalLiquidVolume":20,"x":113.38,"y":29.24,"z":25.49},"G12":{"depth":39.2,"shape":"circular","diameter":3.27,"totalLiquidVolume":20,"x":113.38,"y":20.24,"z":25.49},"H12":{"depth":39.2,"shape":"circular","diameter":3.27,"totalLiquidVolume":20,"x":113.38,"y":11.24,"z":25.49}},"groups":[{"metadata":{},"wells":["A1","B1","C1","D1","E1","F1","G1","H1","A2","B2","C2","D2","E2","F2","G2","H2","A3","B3","C3","D3","E3","F3","G3","H3","A4","B4","C4","D4","E4","F4","G4","H4","A5","B5","C5","D5","E5","F5","G5","H5","A6","B6","C6","D6","E6","F6","G6","H6","A7","B7","C7","D7","E7","F7","G7","H7","A8","B8","C8","D8","E8","F8","G8","H8","A9","B9","C9","D9","E9","F9","G9","H9","A10","B10","C10","D10","E10","F10","G10","H10","A11","B11","C11","D11","E11","F11","G11","H11","A12","B12","C12","D12","E12","F12","G12","H12"]}],"parameters":{"format":"96Standard","isTiprack":true,"tipLength":39.2,"tipOverlap":8.25,"isMagneticModuleCompatible":false,"loadName":"opentrons_96_tiprack_20ul"},"namespace":"opentrons","version":1,"schemaVersion":2,"cornerOffsetFromSlot":{"x":0,"y":0,"z":0}},"opentrons/opentrons_96_tiprack_300ul/1":{"ordering":[["A1","B1","C1","D1","E1","F1","G1","H1"],["A2","B2","C2","D2","E2","F2","G2","H2"],["A3","B3","C3","D3","E3","F3","G3","H3"],["A4","B4","C4","D4","E4","F4","G4","H4"],["A5","B5","C5","D5","E5","F5","G5","H5"],["A6","B6","C6","D6","E6","F6","G6","H6"],["A7","B7","C7","D7","E7","F7","G7","H7"],["A8","B8","C8","D8","E8","F8","G8","H8"],["A9","B9","C9","D9","E9","F9","G9","H9"],["A10","B10","C10","D10","E10","F10","G10","H10"],["A11","B11","C11","D11","E11","F11","G11","H11"],["A12","B12","C12","D12","E12","F12","G12","H12"]],"brand":{"brand":"Opentrons","brandId":[],"links":["https://shop.opentrons.com/collections/opentrons-tips/products/opentrons-300ul-tips"]},"metadata":{"displayName":"Opentrons OT-2 96 Tip Rack 300 µL","displayCategory":"tipRack","displayVolumeUnits":"µL","tags":[]},"dimensions":{"xDimension":127.76,"yDimension":85.48,"zDimension":64.49},"wells":{"A1":{"depth":59.3,"shape":"circular","diameter":5.23,"totalLiquidVolume":300,"x":14.38,"y":74.24,"z":5.39},"B1":{"depth":59.3,"shape":"circular","diameter":5.23,"totalLiquidVolume":300,"x":14.38,"y":65.24,"z":5.39},"C1":{"depth":59.3,"shape":"circular","diameter":5.23,"totalLiquidVolume":300,"x":14.38,"y":56.24,"z":5.39},"D1":{"depth":59.3,"shape":"circular","diameter":5.23,"totalLiquidVolume":300,"x":14.38,"y":47.24,"z":5.39},"E1":{"depth":59.3,"shape":"circular","diameter":5.23,"totalLiquidVolume":300,"x":14.38,"y":38.24,"z":5.39},"F1":{"depth":59.3,"shape":"circular","diameter":5.23,"totalLiquidVolume":300,"x":14.38,"y":29.24,"z":5.39},"G1":{"depth":59.3,"shape":"circular","diameter":5.23,"totalLiquidVolume":300,"x":14.38,"y":20.24,"z":5.39},"H1":{"depth":59.3,"shape":"circular","diameter":5.23,"totalLiquidVolume":300,"x":14.38,"y":11.24,"z":5.39},"A2":{"depth":59.3,"shape":"circular","diameter":5.23,"totalLiquidVolume":300,"x":23.38,"y":74.24,"z":5.39},"B2":{"depth":59.3,"shape":"circular","diameter":5.23,"totalLiquidVolume":300,"x":23.38,"y":65.24,"z":5.39},"C2":{"depth":59.3,"shape":"circular","diameter":5.23,"totalLiquidVolume":300,"x":23.38,"y":56.24,"z":5.39},"D2":{"depth":59.3,"shape":"circular","diameter":5.23,"totalLiquidVolume":300,"x":23.38,"y":47.24,"z":5.39},"E2":{"depth":59.3,"shape":"circular","diameter":5.23,"totalLiquidVolume":300,"x":23.38,"y":38.24,"z":5.39},"F2":{"depth":59.3,"shape":"circular","diameter":5.23,"totalLiquidVolume":300,"x":23.38,"y":29.24,"z":5.39},"G2":{"depth":59.3,"shape":"circular","diameter":5.23,"totalLiquidVolume":300,"x":23.38,"y":20.24,"z":5.39},"H2":{"depth":59.3,"shape":"circular","diameter":5.23,"totalLiquidVolume":300,"x":23.38,"y":11.24,"z":5.39},"A3":{"depth":59.3,"shape":"circular","diameter":5.23,"totalLiquidVolume":300,"x":32.38,"y":74.24,"z":5.39},"B3":{"depth":59.3,"shape":"circular","diameter":5.23,"totalLiquidVolume":300,"x":32.38,"y":65.24,"z":5.39},"C3":{"depth":59.3,"shape":"circular","diameter":5.23,"totalLiquidVolume":300,"x":32.38,"y":56.24,"z":5.39},"D3":{"depth":59.3,"shape":"circular","diameter":5.23,"totalLiquidVolume":300,"x":32.38,"y":47.24,"z":5.39},"E3":{"depth":59.3,"shape":"circular","diameter":5.23,"totalLiquidVolume":300,"x":32.38,"y":38.24,"z":5.39},"F3":{"depth":59.3,"shape":"circular","diameter":5.23,"totalLiquidVolume":300,"x":32.38,"y":29.24,"z":5.39},"G3":{"depth":59.3,"shape":"circular","diameter":5.23,"totalLiquidVolume":300,"x":32.38,"y":20.24,"z":5.39},"H3":{"depth":59.3,"shape":"circular","diameter":5.23,"totalLiquidVolume":300,"x":32.38,"y":11.24,"z":5.39},"A4":{"depth":59.3,"shape":"circular","diameter":5.23,"totalLiquidVolume":300,"x":41.38,"y":74.24,"z":5.39},"B4":{"depth":59.3,"shape":"circular","diameter":5.23,"totalLiquidVolume":300,"x":41.38,"y":65.24,"z":5.39},"C4":{"depth":59.3,"shape":"circular","diameter":5.23,"totalLiquidVolume":300,"x":41.38,"y":56.24,"z":5.39},"D4":{"depth":59.3,"shape":"circular","diameter":5.23,"totalLiquidVolume":300,"x":41.38,"y":47.24,"z":5.39},"E4":{"depth":59.3,"shape":"circular","diameter":5.23,"totalLiquidVolume":300,"x":41.38,"y":38.24,"z":5.39},"F4":{"depth":59.3,"shape":"circular","diameter":5.23,"totalLiquidVolume":300,"x":41.38,"y":29.24,"z":5.39},"G4":{"depth":59.3,"shape":"circular","diameter":5.23,"totalLiquidVolume":300,"x":41.38,"y":20.24,"z":5.39},"H4":{"depth":59.3,"shape":"circular","diameter":5.23,"totalLiquidVolume":300,"x":41.38,"y":11.24,"z":5.39},"A5":{"depth":59.3,"shape":"circular","diameter":5.23,"totalLiquidVolume":300,"x":50.38,"y":74.24,"z":5.39},"B5":{"depth":59.3,"shape":"circular","diameter":5.23,"totalLiquidVolume":300,"x":50.38,"y":65.24,"z":5.39},"C5":{"depth":59.3,"shape":"circular","diameter":5.23,"totalLiquidVolume":300,"x":50.38,"y":56.24,"z":5.39},"D5":{"depth":59.3,"shape":"circular","diameter":5.23,"totalLiquidVolume":300,"x":50.38,"y":47.24,"z":5.39},"E5":{"depth":59.3,"shape":"circular","diameter":5.23,"totalLiquidVolume":300,"x":50.38,"y":38.24,"z":5.39},"F5":{"depth":59.3,"shape":"circular","diameter":5.23,"totalLiquidVolume":300,"x":50.38,"y":29.24,"z":5.39},"G5":{"depth":59.3,"shape":"circular","diameter":5.23,"totalLiquidVolume":300,"x":50.38,"y":20.24,"z":5.39},"H5":{"depth":59.3,"shape":"circular","diameter":5.23,"totalLiquidVolume":300,"x":50.38,"y":11.24,"z":5.39},"A6":{"depth":59.3,"shape":"circular","diameter":5.23,"totalLiquidVolume":300,"x":59.38,"y":74.24,"z":5.39},"B6":{"depth":59.3,"shape":"circular","diameter":5.23,"totalLiquidVolume":300,"x":59.38,"y":65.24,"z":5.39},"C6":{"depth":59.3,"shape":"circular","diameter":5.23,"totalLiquidVolume":300,"x":59.38,"y":56.24,"z":5.39},"D6":{"depth":59.3,"shape":"circular","diameter":5.23,"totalLiquidVolume":300,"x":59.38,"y":47.24,"z":5.39},"E6":{"depth":59.3,"shape":"circular","diameter":5.23,"totalLiquidVolume":300,"x":59.38,"y":38.24,"z":5.39},"F6":{"depth":59.3,"shape":"circular","diameter":5.23,"totalLiquidVolume":300,"x":59.38,"y":29.24,"z":5.39},"G6":{"depth":59.3,"shape":"circular","diameter":5.23,"totalLiquidVolume":300,"x":59.38,"y":20.24,"z":5.39},"H6":{"depth":59.3,"shape":"circular","diameter":5.23,"totalLiquidVolume":300,"x":59.38,"y":11.24,"z":5.39},"A7":{"depth":59.3,"shape":"circular","diameter":5.23,"totalLiquidVolume":300,"x":68.38,"y":74.24,"z":5.39},"B7":{"depth":59.3,"shape":"circular","diameter":5.23,"totalLiquidVolume":300,"x":68.38,"y":65.24,"z":5.39},"C7":{"depth":59.3,"shape":"circular","diameter":5.23,"totalLiquidVolume":300,"x":68.38,"y":56.24,"z":5.39},"D7":{"depth":59.3,"shape":"circular","diameter":5.23,"totalLiquidVolume":300,"x":68.38,"y":47.24,"z":5.39},"E7":{"depth":59.3,"shape":"circular","diameter":5.23,"totalLiquidVolume":300,"x":68.38,"y":38.24,"z":5.39},"F7":{"depth":59.3,"shape":"circular","diameter":5.23,"totalLiquidVolume":300,"x":68.38,"y":29.24,"z":5.39},"G7":{"depth":59.3,"shape":"circular","diameter":5.23,"totalLiquidVolume":300,"x":68.38,"y":20.24,"z":5.39},"H7":{"depth":59.3,"shape":"circular","diameter":5.23,"totalLiquidVolume":300,"x":68.38,"y":11.24,"z":5.39},"A8":{"depth":59.3,"shape":"circular","diameter":5.23,"totalLiquidVolume":300,"x":77.38,"y":74.24,"z":5.39},"B8":{"depth":59.3,"shape":"circular","diameter":5.23,"totalLiquidVolume":300,"x":77.38,"y":65.24,"z":5.39},"C8":{"depth":59.3,"shape":"circular","diameter":5.23,"totalLiquidVolume":300,"x":77.38,"y":56.24,"z":5.39},"D8":{"depth":59.3,"shape":"circular","diameter":5.23,"totalLiquidVolume":300,"x":77.38,"y":47.24,"z":5.39},"E8":{"depth":59.3,"shape":"circular","diameter":5.23,"totalLiquidVolume":300,"x":77.38,"y":38.24,"z":5.39},"F8":{"depth":59.3,"shape":"circular","diameter":5.23,"totalLiquidVolume":300,"x":77.38,"y":29.24,"z":5.39},"G8":{"depth":59.3,"shape":"circular","diameter":5.23,"totalLiquidVolume":300,"x":77.38,"y":20.24,"z":5.39},"H8":{"depth":59.3,"shape":"circular","diameter":5.23,"totalLiquidVolume":300,"x":77.38,"y":11.24,"z":5.39},"A9":{"depth":59.3,"shape":"circular","diameter":5.23,"totalLiquidVolume":300,"x":86.38,"y":74.24,"z":5.39},"B9":{"depth":59.3,"shape":"circular","diameter":5.23,"totalLiquidVolume":300,"x":86.38,"y":65.24,"z":5.39},"C9":{"depth":59.3,"shape":"circular","diameter":5.23,"totalLiquidVolume":300,"x":86.38,"y":56.24,"z":5.39},"D9":{"depth":59.3,"shape":"circular","diameter":5.23,"totalLiquidVolume":300,"x":86.38,"y":47.24,"z":5.39},"E9":{"depth":59.3,"shape":"circular","diameter":5.23,"totalLiquidVolume":300,"x":86.38,"y":38.24,"z":5.39},"F9":{"depth":59.3,"shape":"circular","diameter":5.23,"totalLiquidVolume":300,"x":86.38,"y":29.24,"z":5.39},"G9":{"depth":59.3,"shape":"circular","diameter":5.23,"totalLiquidVolume":300,"x":86.38,"y":20.24,"z":5.39},"H9":{"depth":59.3,"shape":"circular","diameter":5.23,"totalLiquidVolume":300,"x":86.38,"y":11.24,"z":5.39},"A10":{"depth":59.3,"shape":"circular","diameter":5.23,"totalLiquidVolume":300,"x":95.38,"y":74.24,"z":5.39},"B10":{"depth":59.3,"shape":"circular","diameter":5.23,"totalLiquidVolume":300,"x":95.38,"y":65.24,"z":5.39},"C10":{"depth":59.3,"shape":"circular","diameter":5.23,"totalLiquidVolume":300,"x":95.38,"y":56.24,"z":5.39},"D10":{"depth":59.3,"shape":"circular","diameter":5.23,"totalLiquidVolume":300,"x":95.38,"y":47.24,"z":5.39},"E10":{"depth":59.3,"shape":"circular","diameter":5.23,"totalLiquidVolume":300,"x":95.38,"y":38.24,"z":5.39},"F10":{"depth":59.3,"shape":"circular","diameter":5.23,"totalLiquidVolume":300,"x":95.38,"y":29.24,"z":5.39},"G10":{"depth":59.3,"shape":"circular","diameter":5.23,"totalLiquidVolume":300,"x":95.38,"y":20.24,"z":5.39},"H10":{"depth":59.3,"shape":"circular","diameter":5.23,"totalLiquidVolume":300,"x":95.38,"y":11.24,"z":5.39},"A11":{"depth":59.3,"shape":"circular","diameter":5.23,"totalLiquidVolume":300,"x":104.38,"y":74.24,"z":5.39},"B11":{"depth":59.3,"shape":"circular","diameter":5.23,"totalLiquidVolume":300,"x":104.38,"y":65.24,"z":5.39},"C11":{"depth":59.3,"shape":"circular","diameter":5.23,"totalLiquidVolume":300,"x":104.38,"y":56.24,"z":5.39},"D11":{"depth":59.3,"shape":"circular","diameter":5.23,"totalLiquidVolume":300,"x":104.38,"y":47.24,"z":5.39},"E11":{"depth":59.3,"shape":"circular","diameter":5.23,"totalLiquidVolume":300,"x":104.38,"y":38.24,"z":5.39},"F11":{"depth":59.3,"shape":"circular","diameter":5.23,"totalLiquidVolume":300,"x":104.38,"y":29.24,"z":5.39},"G11":{"depth":59.3,"shape":"circular","diameter":5.23,"totalLiquidVolume":300,"x":104.38,"y":20.24,"z":5.39},"H11":{"depth":59.3,"shape":"circular","diameter":5.23,"totalLiquidVolume":300,"x":104.38,"y":11.24,"z":5.39},"A12":{"depth":59.3,"shape":"circular","diameter":5.23,"totalLiquidVolume":300,"x":113.38,"y":74.24,"z":5.39},"B12":{"depth":59.3,"shape":"circular","diameter":5.23,"totalLiquidVolume":300,"x":113.38,"y":65.24,"z":5.39},"C12":{"depth":59.3,"shape":"circular","diameter":5.23,"totalLiquidVolume":300,"x":113.38,"y":56.24,"z":5.39},"D12":{"depth":59.3,"shape":"circular","diameter":5.23,"totalLiquidVolume":300,"x":113.38,"y":47.24,"z":5.39},"E12":{"depth":59.3,"shape":"circular","diameter":5.23,"totalLiquidVolume":300,"x":113.38,"y":38.24,"z":5.39},"F12":{"depth":59.3,"shape":"circular","diameter":5.23,"totalLiquidVolume":300,"x":113.38,"y":29.24,"z":5.39},"G12":{"depth":59.3,"shape":"circular","diameter":5.23,"totalLiquidVolume":300,"x":113.38,"y":20.24,"z":5.39},"H12":{"depth":59.3,"shape":"circular","diameter":5.23,"totalLiquidVolume":300,"x":113.38,"y":11.24,"z":5.39}},"groups":[{"metadata":{},"wells":["A1","B1","C1","D1","E1","F1","G1","H1","A2","B2","C2","D2","E2","F2","G2","H2","A3","B3","C3","D3","E3","F3","G3","H3","A4","B4","C4","D4","E4","F4","G4","H4","A5","B5","C5","D5","E5","F5","G5","H5","A6","B6","C6","D6","E6","F6","G6","H6","A7","B7","C7","D7","E7","F7","G7","H7","A8","B8","C8","D8","E8","F8","G8","H8","A9","B9","C9","D9","E9","F9","G9","H9","A10","B10","C10","D10","E10","F10","G10","H10","A11","B11","C11","D11","E11","F11","G11","H11","A12","B12","C12","D12","E12","F12","G12","H12"]}],"parameters":{"format":"96Standard","isTiprack":true,"tipLength":59.3,"tipOverlap":7.47,"isMagneticModuleCompatible":false,"loadName":"opentrons_96_tiprack_300ul"},"namespace":"opentrons","version":1,"schemaVersion":2,"cornerOffsetFromSlot":{"x":0,"y":0,"z":0}},"opentrons/usascientific_12_reservoir_22ml/1":{"ordering":[["A1"],["A2"],["A3"],["A4"],["A5"],["A6"],["A7"],["A8"],["A9"],["A10"],["A11"],["A12"]],"schemaVersion":2,"version":1,"namespace":"opentrons","metadata":{"displayName":"USA Scientific 12 Well Reservoir 22 mL","displayVolumeUnits":"mL","displayCategory":"reservoir","tags":[]},"dimensions":{"xDimension":127.76,"yDimension":85.8,"zDimension":44.45},"parameters":{"format":"trough","isTiprack":false,"isMagneticModuleCompatible":false,"loadName":"usascientific_12_reservoir_22ml","quirks":["centerMultichannelOnWells","touchTipDisabled"]},"wells":{"A1":{"shape":"rectangular","depth":42.16,"xDimension":8.33,"yDimension":71.88,"totalLiquidVolume":22000,"x":13.94,"y":42.9,"z":2.29},"A2":{"shape":"rectangular","depth":42.16,"xDimension":8.33,"yDimension":71.88,"totalLiquidVolume":22000,"x":23.03,"y":42.9,"z":2.29},"A3":{"shape":"rectangular","depth":42.16,"xDimension":8.33,"yDimension":71.88,"totalLiquidVolume":22000,"x":32.12,"y":42.9,"z":2.29},"A4":{"shape":"rectangular","depth":42.16,"xDimension":8.33,"yDimension":71.88,"totalLiquidVolume":22000,"x":41.21,"y":42.9,"z":2.29},"A5":{"shape":"rectangular","depth":42.16,"xDimension":8.33,"yDimension":71.88,"totalLiquidVolume":22000,"x":50.3,"y":42.9,"z":2.29},"A6":{"shape":"rectangular","depth":42.16,"xDimension":8.33,"yDimension":71.88,"totalLiquidVolume":22000,"x":59.39,"y":42.9,"z":2.29},"A7":{"shape":"rectangular","depth":42.16,"xDimension":8.33,"yDimension":71.88,"totalLiquidVolume":22000,"x":68.48,"y":42.9,"z":2.29},"A8":{"shape":"rectangular","depth":42.16,"xDimension":8.33,"yDimension":71.88,"totalLiquidVolume":22000,"x":77.57,"y":42.9,"z":2.29},"A9":{"shape":"rectangular","depth":42.16,"xDimension":8.33,"yDimension":71.88,"totalLiquidVolume":22000,"x":86.66,"y":42.9,"z":2.29},"A10":{"shape":"rectangular","depth":42.16,"xDimension":8.33,"yDimension":71.88,"totalLiquidVolume":22000,"x":95.75,"y":42.9,"z":2.29},"A11":{"shape":"rectangular","depth":42.16,"xDimension":8.33,"yDimension":71.88,"totalLiquidVolume":22000,"x":104.84,"y":42.9,"z":2.29},"A12":{"shape":"rectangular","depth":42.16,"xDimension":8.33,"yDimension":71.88,"totalLiquidVolume":22000,"x":113.93,"y":42.9,"z":2.29}},"groups":[{"wells":["A1","A2","A3","A4","A5","A6","A7","A8","A9","A10","A11","A12"],"metadata":{"wellBottomShape":"v"}}],"brand":{"brand":"USA Scientific","brandId":["1061-8150"],"links":["https://www.usascientific.com/12-channel-automation-reservoir.aspx"]},"cornerOffsetFromSlot":{"x":0,"y":0,"z":0}},"custom_beta/4ti0960_96_wellplate_200ul/1":{"ordering":[["A1","B1","C1","D1","E1","F1","G1","H1"],["A2","B2","C2","D2","E2","F2","G2","H2"],["A3","B3","C3","D3","E3","F3","G3","H3"],["A4","B4","C4","D4","E4","F4","G4","H4"],["A5","B5","C5","D5","E5","F5","G5","H5"],["A6","B6","C6","D6","E6","F6","G6","H6"],["A7","B7","C7","D7","E7","F7","G7","H7"],["A8","B8","C8","D8","E8","F8","G8","H8"],["A9","B9","C9","D9","E9","F9","G9","H9"],["A10","B10","C10","D10","E10","F10","G10","H10"],["A11","B11","C11","D11","E11","F11","G11","H11"],["A12","B12","C12","D12","E12","F12","G12","H12"]],"brand":{"brand":"4ti_0960","brandId":["4ti"]},"metadata":{"displayName":"4ti_0960 96 Well Plate 200 µL","displayCategory":"wellPlate","displayVolumeUnits":"µL","tags":[]},"dimensions":{"xDimension":127,"yDimension":85,"zDimension":17},"wells":{"A1":{"depth":15,"totalLiquidVolume":200,"shape":"circular","diameter":8,"x":14,"y":74,"z":2},"B1":{"depth":15,"totalLiquidVolume":200,"shape":"circular","diameter":8,"x":14,"y":65,"z":2},"C1":{"depth":15,"totalLiquidVolume":200,"shape":"circular","diameter":8,"x":14,"y":56,"z":2},"D1":{"depth":15,"totalLiquidVolume":200,"shape":"circular","diameter":8,"x":14,"y":47,"z":2},"E1":{"depth":15,"totalLiquidVolume":200,"shape":"circular","diameter":8,"x":14,"y":38,"z":2},"F1":{"depth":15,"totalLiquidVolume":200,"shape":"circular","diameter":8,"x":14,"y":29,"z":2},"G1":{"depth":15,"totalLiquidVolume":200,"shape":"circular","diameter":8,"x":14,"y":20,"z":2},"H1":{"depth":15,"totalLiquidVolume":200,"shape":"circular","diameter":8,"x":14,"y":11,"z":2},"A2":{"depth":15,"totalLiquidVolume":200,"shape":"circular","diameter":8,"x":23,"y":74,"z":2},"B2":{"depth":15,"totalLiquidVolume":200,"shape":"circular","diameter":8,"x":23,"y":65,"z":2},"C2":{"depth":15,"totalLiquidVolume":200,"shape":"circular","diameter":8,"x":23,"y":56,"z":2},"D2":{"depth":15,"totalLiquidVolume":200,"shape":"circular","diameter":8,"x":23,"y":47,"z":2},"E2":{"depth":15,"totalLiquidVolume":200,"shape":"circular","diameter":8,"x":23,"y":38,"z":2},"F2":{"depth":15,"totalLiquidVolume":200,"shape":"circular","diameter":8,"x":23,"y":29,"z":2},"G2":{"depth":15,"totalLiquidVolume":200,"shape":"circular","diameter":8,"x":23,"y":20,"z":2},"H2":{"depth":15,"totalLiquidVolume":200,"shape":"circular","diameter":8,"x":23,"y":11,"z":2},"A3":{"depth":15,"totalLiquidVolume":200,"shape":"circular","diameter":8,"x":32,"y":74,"z":2},"B3":{"depth":15,"totalLiquidVolume":200,"shape":"circular","diameter":8,"x":32,"y":65,"z":2},"C3":{"depth":15,"totalLiquidVolume":200,"shape":"circular","diameter":8,"x":32,"y":56,"z":2},"D3":{"depth":15,"totalLiquidVolume":200,"shape":"circular","diameter":8,"x":32,"y":47,"z":2},"E3":{"depth":15,"totalLiquidVolume":200,"shape":"circular","diameter":8,"x":32,"y":38,"z":2},"F3":{"depth":15,"totalLiquidVolume":200,"shape":"circular","diameter":8,"x":32,"y":29,"z":2},"G3":{"depth":15,"totalLiquidVolume":200,"shape":"circular","diameter":8,"x":32,"y":20,"z":2},"H3":{"depth":15,"totalLiquidVolume":200,"shape":"circular","diameter":8,"x":32,"y":11,"z":2},"A4":{"depth":15,"totalLiquidVolume":200,"shape":"circular","diameter":8,"x":41,"y":74,"z":2},"B4":{"depth":15,"totalLiquidVolume":200,"shape":"circular","diameter":8,"x":41,"y":65,"z":2},"C4":{"depth":15,"totalLiquidVolume":200,"shape":"circular","diameter":8,"x":41,"y":56,"z":2},"D4":{"depth":15,"totalLiquidVolume":200,"shape":"circular","diameter":8,"x":41,"y":47,"z":2},"E4":{"depth":15,"totalLiquidVolume":200,"shape":"circular","diameter":8,"x":41,"y":38,"z":2},"F4":{"depth":15,"totalLiquidVolume":200,"shape":"circular","diameter":8,"x":41,"y":29,"z":2},"G4":{"depth":15,"totalLiquidVolume":200,"shape":"circular","diameter":8,"x":41,"y":20,"z":2},"H4":{"depth":15,"totalLiquidVolume":200,"shape":"circular","diameter":8,"x":41,"y":11,"z":2},"A5":{"depth":15,"totalLiquidVolume":200,"shape":"circular","diameter":8,"x":50,"y":74,"z":2},"B5":{"depth":15,"totalLiquidVolume":200,"shape":"circular","diameter":8,"x":50,"y":65,"z":2},"C5":{"depth":15,"totalLiquidVolume":200,"shape":"circular","diameter":8,"x":50,"y":56,"z":2},"D5":{"depth":15,"totalLiquidVolume":200,"shape":"circular","diameter":8,"x":50,"y":47,"z":2},"E5":{"depth":15,"totalLiquidVolume":200,"shape":"circular","diameter":8,"x":50,"y":38,"z":2},"F5":{"depth":15,"totalLiquidVolume":200,"shape":"circular","diameter":8,"x":50,"y":29,"z":2},"G5":{"depth":15,"totalLiquidVolume":200,"shape":"circular","diameter":8,"x":50,"y":20,"z":2},"H5":{"depth":15,"totalLiquidVolume":200,"shape":"circular","diameter":8,"x":50,"y":11,"z":2},"A6":{"depth":15,"totalLiquidVolume":200,"shape":"circular","diameter":8,"x":59,"y":74,"z":2},"B6":{"depth":15,"totalLiquidVolume":200,"shape":"circular","diameter":8,"x":59,"y":65,"z":2},"C6":{"depth":15,"totalLiquidVolume":200,"shape":"circular","diameter":8,"x":59,"y":56,"z":2},"D6":{"depth":15,"totalLiquidVolume":200,"shape":"circular","diameter":8,"x":59,"y":47,"z":2},"E6":{"depth":15,"totalLiquidVolume":200,"shape":"circular","diameter":8,"x":59,"y":38,"z":2},"F6":{"depth":15,"totalLiquidVolume":200,"shape":"circular","diameter":8,"x":59,"y":29,"z":2},"G6":{"depth":15,"totalLiquidVolume":200,"shape":"circular","diameter":8,"x":59,"y":20,"z":2},"H6":{"depth":15,"totalLiquidVolume":200,"shape":"circular","diameter":8,"x":59,"y":11,"z":2},"A7":{"depth":15,"totalLiquidVolume":200,"shape":"circular","diameter":8,"x":68,"y":74,"z":2},"B7":{"depth":15,"totalLiquidVolume":200,"shape":"circular","diameter":8,"x":68,"y":65,"z":2},"C7":{"depth":15,"totalLiquidVolume":200,"shape":"circular","diameter":8,"x":68,"y":56,"z":2},"D7":{"depth":15,"totalLiquidVolume":200,"shape":"circular","diameter":8,"x":68,"y":47,"z":2},"E7":{"depth":15,"totalLiquidVolume":200,"shape":"circular","diameter":8,"x":68,"y":38,"z":2},"F7":{"depth":15,"totalLiquidVolume":200,"shape":"circular","diameter":8,"x":68,"y":29,"z":2},"G7":{"depth":15,"totalLiquidVolume":200,"shape":"circular","diameter":8,"x":68,"y":20,"z":2},"H7":{"depth":15,"totalLiquidVolume":200,"shape":"circular","diameter":8,"x":68,"y":11,"z":2},"A8":{"depth":15,"totalLiquidVolume":200,"shape":"circular","diameter":8,"x":77,"y":74,"z":2},"B8":{"depth":15,"totalLiquidVolume":200,"shape":"circular","diameter":8,"x":77,"y":65,"z":2},"C8":{"depth":15,"totalLiquidVolume":200,"shape":"circular","diameter":8,"x":77,"y":56,"z":2},"D8":{"depth":15,"totalLiquidVolume":200,"shape":"circular","diameter":8,"x":77,"y":47,"z":2},"E8":{"depth":15,"totalLiquidVolume":200,"shape":"circular","diameter":8,"x":77,"y":38,"z":2},"F8":{"depth":15,"totalLiquidVolume":200,"shape":"circular","diameter":8,"x":77,"y":29,"z":2},"G8":{"depth":15,"totalLiquidVolume":200,"shape":"circular","diameter":8,"x":77,"y":20,"z":2},"H8":{"depth":15,"totalLiquidVolume":200,"shape":"circular","diameter":8,"x":77,"y":11,"z":2},"A9":{"depth":15,"totalLiquidVolume":200,"shape":"circular","diameter":8,"x":86,"y":74,"z":2},"B9":{"depth":15,"totalLiquidVolume":200,"shape":"circular","diameter":8,"x":86,"y":65,"z":2},"C9":{"depth":15,"totalLiquidVolume":200,"shape":"circular","diameter":8,"x":86,"y":56,"z":2},"D9":{"depth":15,"totalLiquidVolume":200,"shape":"circular","diameter":8,"x":86,"y":47,"z":2},"E9":{"depth":15,"totalLiquidVolume":200,"shape":"circular","diameter":8,"x":86,"y":38,"z":2},"F9":{"depth":15,"totalLiquidVolume":200,"shape":"circular","diameter":8,"x":86,"y":29,"z":2},"G9":{"depth":15,"totalLiquidVolume":200,"shape":"circular","diameter":8,"x":86,"y":20,"z":2},"H9":{"depth":15,"totalLiquidVolume":200,"shape":"circular","diameter":8,"x":86,"y":11,"z":2},"A10":{"depth":15,"totalLiquidVolume":200,"shape":"circular","diameter":8,"x":95,"y":74,"z":2},"B10":{"depth":15,"totalLiquidVolume":200,"shape":"circular","diameter":8,"x":95,"y":65,"z":2},"C10":{"depth":15,"totalLiquidVolume":200,"shape":"circular","diameter":8,"x":95,"y":56,"z":2},"D10":{"depth":15,"totalLiquidVolume":200,"shape":"circular","diameter":8,"x":95,"y":47,"z":2},"E10":{"depth":15,"totalLiquidVolume":200,"shape":"circular","diameter":8,"x":95,"y":38,"z":2},"F10":{"depth":15,"totalLiquidVolume":200,"shape":"circular","diameter":8,"x":95,"y":29,"z":2},"G10":{"depth":15,"totalLiquidVolume":200,"shape":"circular","diameter":8,"x":95,"y":20,"z":2},"H10":{"depth":15,"totalLiquidVolume":200,"shape":"circular","diameter":8,"x":95,"y":11,"z":2},"A11":{"depth":15,"totalLiquidVolume":200,"shape":"circular","diameter":8,"x":104,"y":74,"z":2},"B11":{"depth":15,"totalLiquidVolume":200,"shape":"circular","diameter":8,"x":104,"y":65,"z":2},"C11":{"depth":15,"totalLiquidVolume":200,"shape":"circular","diameter":8,"x":104,"y":56,"z":2},"D11":{"depth":15,"totalLiquidVolume":200,"shape":"circular","diameter":8,"x":104,"y":47,"z":2},"E11":{"depth":15,"totalLiquidVolume":200,"shape":"circular","diameter":8,"x":104,"y":38,"z":2},"F11":{"depth":15,"totalLiquidVolume":200,"shape":"circular","diameter":8,"x":104,"y":29,"z":2},"G11":{"depth":15,"totalLiquidVolume":200,"shape":"circular","diameter":8,"x":104,"y":20,"z":2},"H11":{"depth":15,"totalLiquidVolume":200,"shape":"circular","diameter":8,"x":104,"y":11,"z":2},"A12":{"depth":15,"totalLiquidVolume":200,"shape":"circular","diameter":8,"x":113,"y":74,"z":2},"B12":{"depth":15,"totalLiquidVolume":200,"shape":"circular","diameter":8,"x":113,"y":65,"z":2},"C12":{"depth":15,"totalLiquidVolume":200,"shape":"circular","diameter":8,"x":113,"y":56,"z":2},"D12":{"depth":15,"totalLiquidVolume":200,"shape":"circular","diameter":8,"x":113,"y":47,"z":2},"E12":{"depth":15,"totalLiquidVolume":200,"shape":"circular","diameter":8,"x":113,"y":38,"z":2},"F12":{"depth":15,"totalLiquidVolume":200,"shape":"circular","diameter":8,"x":113,"y":29,"z":2},"G12":{"depth":15,"totalLiquidVolume":200,"shape":"circular","diameter":8,"x":113,"y":20,"z":2},"H12":{"depth":15,"totalLiquidVolume":200,"shape":"circular","diameter":8,"x":113,"y":11,"z":2}},"groups":[{"metadata":{"wellBottomShape":"v"},"wells":["A1","B1","C1","D1","E1","F1","G1","H1","A2","B2","C2","D2","E2","F2","G2","H2","A3","B3","C3","D3","E3","F3","G3","H3","A4","B4","C4","D4","E4","F4","G4","H4","A5","B5","C5","D5","E5","F5","G5","H5","A6","B6","C6","D6","E6","F6","G6","H6","A7","B7","C7","D7","E7","F7","G7","H7","A8","B8","C8","D8","E8","F8","G8","H8","A9","B9","C9","D9","E9","F9","G9","H9","A10","B10","C10","D10","E10","F10","G10","H10","A11","B11","C11","D11","E11","F11","G11","H11","A12","B12","C12","D12","E12","F12","G12","H12"]}],"parameters":{"format":"irregular","quirks":[],"isTiprack":false,"isMagneticModuleCompatible":false,"loadName":"4ti0960_96_wellplate_200ul"},"namespace":"custom_beta","version":1,"schemaVersion":2,"cornerOffsetFromSlot":{"x":0,"y":0,"z":0}}},"liquidSchemaId":"opentronsLiquidSchemaV1","liquids":{"0":{"displayName":"Agrobacterium","description":"","displayColor":"#ff9900"},"1":{"displayName":"DNA","description":"","displayColor":"#9dffd8"},"2":{"displayName":"liquid LB","description":"","displayColor":"#ffd600"}},"commandSchemaId":"opentronsCommandSchemaV8","commands":[{"key":"3a0816b4-e2d3-44d4-80dc-91bb34d598ac","commandType":"loadPipette","params":{"pipetteName":"p20_multi_gen2","mount":"left","pipetteId":"9e96c95d-8cf5-4c65-b944-4e976e28392b"}},{"key":"dfb87198-bb36-41ee-9618-35f58a898be6","commandType":"loadPipette","params":{"pipetteName":"p300_multi_gen2","mount":"right","pipetteId":"b9458ab6-003f-4285-a095-ef31bb577e63"}},{"key":"8c6fa9e2-b3f9-4ba0-8722-e42cc76c9721","commandType":"loadModule","params":{"model":"thermocyclerModuleV1","location":{"slotName":"7"},"moduleId":"5ef347ad-dd34-4109-bb95-d0c539e7b1a7:thermocyclerModuleType"}},{"key":"ec5b093a-26de-467f-88b0-4038aa9ec0b0","commandType":"loadLabware","params":{"displayName":"Opentrons 96 Tip Rack 20 µL","labwareId":"a96e1054-8d1c-4848-829e-50c57a994fd7:opentrons/opentrons_96_tiprack_20ul/1","loadName":"opentrons_96_tiprack_20ul","namespace":"opentrons","version":1,"location":{"slotName":"9"}}},{"key":"7907e93a-5d0a-46d9-b8f3-20958dd8a063","commandType":"loadLabware","params":{"displayName":"Opentrons 96 Tip Rack 300 µL","labwareId":"b0258bae-8752-4ca2-b1ca-a7aee7243057:opentrons/opentrons_96_tiprack_300ul/1","loadName":"opentrons_96_tiprack_300ul","namespace":"opentrons","version":1,"location":{"slotName":"6"}}},{"key":"23901cb2-4a3d-4934-b66f-cd8485ee952f","commandType":"loadLabware","params":{"displayName":"USA Scientific 12 Well Reservoir 22 mL","labwareId":"abe14c2d-fab7-4ce3-9df7-d479ca57a891:opentrons/usascientific_12_reservoir_22ml/1","loadName":"usascientific_12_reservoir_22ml","namespace":"opentrons","version":1,"location":{"slotName":"3"}}},{"key":"4b171f45-92d4-4781-9665-99e9504d6491","commandType":"loadLabware","params":{"displayName":"Opentrons 96 Tip Rack 20 µL (1)","labwareId":"caef6b18-c719-4fac-a6ad-4f5b96132112:opentrons/opentrons_96_tiprack_20ul/1","loadName":"opentrons_96_tiprack_20ul","namespace":"opentrons","version":1,"location":{"slotName":"5"}}},{"key":"97bfca0e-3e73-49af-b7d3-06fd7e1f4408","commandType":"loadLabware","params":{"displayName":"Agro","labwareId":"547aedda-7a6f-4085-a7fd-5453860f7c2e:custom_beta/4ti0960_96_wellplate_200ul/1","loadName":"4ti0960_96_wellplate_200ul","namespace":"custom_beta","version":1,"location":{"moduleId":"5ef347ad-dd34-4109-bb95-d0c539e7b1a7:thermocyclerModuleType"}}},{"key":"68fb5dfd-81f6-4b7d-9c33-c0444f2e97bf","commandType":"loadLabware","params":{"displayName":"Destination Plate - Diluted Transformants","labwareId":"eeeaa6f4-cbbf-482f-a112-872541aaec78:custom_beta/4ti0960_96_wellplate_200ul/1","loadName":"4ti0960_96_wellplate_200ul","namespace":"custom_beta","version":1,"location":{"slotName":"1"}}},{"key":"fb92b02a-621c-4300-9c53-fbcef44143c7","commandType":"loadLabware","params":{"displayName":"DNA Plate","labwareId":"a9318c11-5f87-45a1-8106-7b117f453d3d:custom_beta/4ti0960_96_wellplate_200ul/1","loadName":"4ti0960_96_wellplate_200ul","namespace":"custom_beta","version":1,"location":{"slotName":"4"}}},{"commandType":"loadLiquid","key":"7f186a77-b7bc-408a-90a7-294f60b023e8","params":{"liquidId":"2","labwareId":"abe14c2d-fab7-4ce3-9df7-d479ca57a891:opentrons/usascientific_12_reservoir_22ml/1","volumeByWell":{"A1":22000}}},{"commandType":"loadLiquid","key":"d3b4ff6f-720e-4e19-80a2-32948b5dfd0a","params":{"liquidId":"1","labwareId":"a9318c11-5f87-45a1-8106-7b117f453d3d:custom_beta/4ti0960_96_wellplate_200ul/1","volumeByWell":{"A1":30,"A3":30,"A4":30,"A5":30,"A6":30,"A7":30,"A8":30,"A9":30,"A10":30,"A11":30,"A12":30,"C1":30,"C2":30,"C3":30,"C4":30,"C6":30,"C7":30,"C8":30,"C9":30,"C10":30,"C11":30,"C12":30,"E1":30,"E2":30,"E3":30,"E4":30,"E5":30,"E6":30,"E7":30,"E9":30,"E10":30,"E11":30,"E12":30,"G1":30,"G2":30,"G3":30,"G4":30,"G5":30,"G6":30,"G7":30,"G8":30,"G9":30,"G10":30,"G12":30,"A2":30,"B2":30,"C5":30,"D5":30,"E8":30,"F8":30,"G11":30,"H11":30,"B1":30,"B3":30,"B4":30,"B5":30,"B6":30,"B7":30,"B8":30,"B9":30,"B10":30,"B11":30,"B12":30,"D1":30,"D2":30,"D3":30,"D4":30,"D6":30,"D7":30,"D8":30,"D9":30,"D10":30,"D11":30,"D12":30,"F1":30,"F2":30,"F3":30,"F4":30,"F5":30,"F6":30,"F7":30,"F9":30,"F10":30,"F11":30,"F12":30,"H1":30,"H2":30,"H3":30,"H4":30,"H5":30,"H6":30,"H7":30,"H8":30,"H9":30,"H10":30,"H12":30}}},{"commandType":"loadLiquid","key":"2ddfa448-1a20-46d0-9300-aa18b33de348","params":{"liquidId":"0","labwareId":"547aedda-7a6f-4085-a7fd-5453860f7c2e:custom_beta/4ti0960_96_wellplate_200ul/1","volumeByWell":{"A1":50,"B1":50,"C1":50,"D1":50,"E1":50,"F1":50,"G1":50,"H1":50,"A2":50,"B2":50,"C2":50,"D2":50,"E2":50,"F2":50,"G2":50,"H2":50,"A3":50,"B3":50,"C3":50,"D3":50,"E3":50,"F3":50,"G3":50,"H3":50,"A4":50,"B4":50,"C4":50,"D4":50,"E4":50,"F4":50,"G4":50,"H4":50,"A5":50,"B5":50,"C5":50,"D5":50,"E5":50,"F5":50,"G5":50,"H5":50,"A6":50,"B6":50,"C6":50,"D6":50,"E6":50,"F6":50,"G6":50,"H6":50,"A7":50,"B7":50,"C7":50,"D7":50,"E7":50,"F7":50,"G7":50,"H7":50,"A8":50,"B8":50,"C8":50,"D8":50,"E8":50,"F8":50,"G8":50,"H8":50,"A9":50,"B9":50,"C9":50,"D9":50,"E9":50,"F9":50,"G9":50,"H9":50,"A10":50,"B10":50,"C10":50,"D10":50,"E10":50,"F10":50,"G10":50,"H10":50,"A11":50,"B11":50,"C11":50,"D11":50,"E11":50,"F11":50,"G11":50,"H11":50,"A12":50,"B12":50,"C12":50,"D12":50,"E12":50,"F12":50,"G12":50,"H12":50}}},{"commandType":"waitForResume","key":"e0f77adc-f166-4f43-a49d-030351a8fc9d","params":{"message":"Please set up the deck as per the layout The plates in positions 1, 4 and the thermocycler are full skirt 96 well PCR plates (Azenta 4ti-0960, StarLab E1403-5200).\n\n\nThe thermocycler will now ramp to the starting temperature."}},{"commandType":"thermocycler/openLid","key":"03e74bc5-0dab-4f92-a1f7-8e35df79d56a","params":{"moduleId":"5ef347ad-dd34-4109-bb95-d0c539e7b1a7:thermocyclerModuleType"}},{"commandType":"thermocycler/setTargetBlockTemperature","key":"843e0722-b1b9-43a9-bee9-8ee097e7e14d","params":{"moduleId":"5ef347ad-dd34-4109-bb95-d0c539e7b1a7:thermocyclerModuleType","celsius":4}},{"commandType":"thermocycler/waitForBlockTemperature","key":"14e9a172-34a0-45a7-a343-f0cc7ce3f748","params":{"moduleId":"5ef347ad-dd34-4109-bb95-d0c539e7b1a7:thermocyclerModuleType"}},{"commandType":"waitForResume","key":"daf3c78f-06a2-4f07-9a06-0a5f805705e2","params":{"message":"Place the plate of frozen competent cells into the thermocycler block."}},{"commandType":"waitForDuration","key":"764822b7-8c9b-411f-8e6b-47796d525e89","params":{"seconds":600,"message":"thawing competent cells (10m)"}},{"commandType":"pickUpTip","key":"e3bc4d7f-d2a3-45ba-8f01-a39a170dce7c","params":{"pipetteId":"9e96c95d-8cf5-4c65-b944-4e976e28392b","labwareId":"caef6b18-c719-4fac-a6ad-4f5b96132112:opentrons/opentrons_96_tiprack_20ul/1","wellName":"A1"}},{"commandType":"aspirate","key":"b3d4834e-8f91-4d0e-adfc-aec72dd82ba6","params":{"pipetteId":"9e96c95d-8cf5-4c65-b944-4e976e28392b","volume":5,"labwareId":"a9318c11-5f87-45a1-8106-7b117f453d3d:custom_beta/4ti0960_96_wellplate_200ul/1","wellName":"A1","wellLocation":{"origin":"bottom","offset":{"z":1,"x":0,"y":0}},"flowRate":7.6}},{"commandType":"dispense","key":"b1ac9c7a-c87c-4ee8-bb90-47020248ae2d","params":{"pipetteId":"9e96c95d-8cf5-4c65-b944-4e976e28392b","volume":5,"labwareId":"547aedda-7a6f-4085-a7fd-5453860f7c2e:custom_beta/4ti0960_96_wellplate_200ul/1","wellName":"A1","wellLocation":{"origin":"bottom","offset":{"z":5.5,"x":0,"y":0}},"flowRate":7.6}},{"commandType":"blowout","key":"c3b37002-14a8-4e41-8b02-391fb9336518","params":{"pipetteId":"9e96c95d-8cf5-4c65-b944-4e976e28392b","labwareId":"547aedda-7a6f-4085-a7fd-5453860f7c2e:custom_beta/4ti0960_96_wellplate_200ul/1","wellName":"A1","flowRate":7.6,"wellLocation":{"origin":"top","offset":{"z":0}}}},{"commandType":"touchTip","key":"073ebb0b-93e7-4491-838a-f15421c6ca54","params":{"pipetteId":"9e96c95d-8cf5-4c65-b944-4e976e28392b","labwareId":"547aedda-7a6f-4085-a7fd-5453860f7c2e:custom_beta/4ti0960_96_wellplate_200ul/1","wellName":"A1","wellLocation":{"origin":"bottom","offset":{"z":13}}}},{"commandType":"moveToAddressableAreaForDropTip","key":"9d20c531-ec48-4cec-b06c-ffb0412c65f9","params":{"pipetteId":"9e96c95d-8cf5-4c65-b944-4e976e28392b","addressableAreaName":"fixedTrash","offset":{"x":0,"y":0,"z":0},"alternateDropLocation":true}},{"commandType":"dropTipInPlace","key":"7005d436-0ce9-40c9-a3de-cfd93e3fb69e","params":{"pipetteId":"9e96c95d-8cf5-4c65-b944-4e976e28392b"}},{"commandType":"pickUpTip","key":"5f909dad-45e0-4813-9ce8-16e2ecc3260c","params":{"pipetteId":"9e96c95d-8cf5-4c65-b944-4e976e28392b","labwareId":"caef6b18-c719-4fac-a6ad-4f5b96132112:opentrons/opentrons_96_tiprack_20ul/1","wellName":"A2"}},{"commandType":"aspirate","key":"c47b7780-d702-4f08-904b-ff6e8b305a07","params":{"pipetteId":"9e96c95d-8cf5-4c65-b944-4e976e28392b","volume":5,"labwareId":"a9318c11-5f87-45a1-8106-7b117f453d3d:custom_beta/4ti0960_96_wellplate_200ul/1","wellName":"A2","wellLocation":{"origin":"bottom","offset":{"z":1,"x":0,"y":0}},"flowRate":7.6}},{"commandType":"dispense","key":"793ae924-42d8-451e-85ea-5b0091b3597b","params":{"pipetteId":"9e96c95d-8cf5-4c65-b944-4e976e28392b","volume":5,"labwareId":"547aedda-7a6f-4085-a7fd-5453860f7c2e:custom_beta/4ti0960_96_wellplate_200ul/1","wellName":"A2","wellLocation":{"origin":"bottom","offset":{"z":5.5,"x":0,"y":0}},"flowRate":7.6}},{"commandType":"blowout","key":"15449bfa-10ea-495d-932e-3abefcc2843c","params":{"pipetteId":"9e96c95d-8cf5-4c65-b944-4e976e28392b","labwareId":"547aedda-7a6f-4085-a7fd-5453860f7c2e:custom_beta/4ti0960_96_wellplate_200ul/1","wellName":"A2","flowRate":7.6,"wellLocation":{"origin":"top","offset":{"z":0}}}},{"commandType":"touchTip","key":"8348da19-6f6b-448f-b68c-b843a362511a","params":{"pipetteId":"9e96c95d-8cf5-4c65-b944-4e976e28392b","labwareId":"547aedda-7a6f-4085-a7fd-5453860f7c2e:custom_beta/4ti0960_96_wellplate_200ul/1","wellName":"A2","wellLocation":{"origin":"bottom","offset":{"z":13}}}},{"commandType":"moveToAddressableAreaForDropTip","key":"5c484494-337e-4117-9432-377071040b3d","params":{"pipetteId":"9e96c95d-8cf5-4c65-b944-4e976e28392b","addressableAreaName":"fixedTrash","offset":{"x":0,"y":0,"z":0},"alternateDropLocation":true}},{"commandType":"dropTipInPlace","key":"170480aa-521c-4840-9d45-4f9651bd7151","params":{"pipetteId":"9e96c95d-8cf5-4c65-b944-4e976e28392b"}},{"commandType":"pickUpTip","key":"02bb76d1-4817-42a6-8448-5427279370d4","params":{"pipetteId":"9e96c95d-8cf5-4c65-b944-4e976e28392b","labwareId":"caef6b18-c719-4fac-a6ad-4f5b96132112:opentrons/opentrons_96_tiprack_20ul/1","wellName":"A3"}},{"commandType":"aspirate","key":"d511050b-cb90-4b08-ba03-0229e1afb126","params":{"pipetteId":"9e96c95d-8cf5-4c65-b944-4e976e28392b","volume":5,"labwareId":"a9318c11-5f87-45a1-8106-7b117f453d3d:custom_beta/4ti0960_96_wellplate_200ul/1","wellName":"A3","wellLocation":{"origin":"bottom","offset":{"z":1,"x":0,"y":0}},"flowRate":7.6}},{"commandType":"dispense","key":"1cb677b0-8693-4add-b919-134e4f808b0d","params":{"pipetteId":"9e96c95d-8cf5-4c65-b944-4e976e28392b","volume":5,"labwareId":"547aedda-7a6f-4085-a7fd-5453860f7c2e:custom_beta/4ti0960_96_wellplate_200ul/1","wellName":"A3","wellLocation":{"origin":"bottom","offset":{"z":5.5,"x":0,"y":0}},"flowRate":7.6}},{"commandType":"blowout","key":"3cd0909b-7b6d-4070-b2e7-00f9b09a5785","params":{"pipetteId":"9e96c95d-8cf5-4c65-b944-4e976e28392b","labwareId":"547aedda-7a6f-4085-a7fd-5453860f7c2e:custom_beta/4ti0960_96_wellplate_200ul/1","wellName":"A3","flowRate":7.6,"wellLocation":{"origin":"top","offset":{"z":0}}}},{"commandType":"touchTip","key":"781ef5f3-954c-4ebc-b07b-2115b4b30845","params":{"pipetteId":"9e96c95d-8cf5-4c65-b944-4e976e28392b","labwareId":"547aedda-7a6f-4085-a7fd-5453860f7c2e:custom_beta/4ti0960_96_wellplate_200ul/1","wellName":"A3","wellLocation":{"origin":"bottom","offset":{"z":13}}}},{"commandType":"moveToAddressableAreaForDropTip","key":"e7c92c99-85a2-4fcc-980f-e50bb801603d","params":{"pipetteId":"9e96c95d-8cf5-4c65-b944-4e976e28392b","addressableAreaName":"fixedTrash","offset":{"x":0,"y":0,"z":0},"alternateDropLocation":true}},{"commandType":"dropTipInPlace","key":"2cb17e69-7a08-4d75-a294-9a2ab0483392","params":{"pipetteId":"9e96c95d-8cf5-4c65-b944-4e976e28392b"}},{"commandType":"pickUpTip","key":"c4bc8a93-7018-48a4-a8d5-c52f3351f655","params":{"pipetteId":"9e96c95d-8cf5-4c65-b944-4e976e28392b","labwareId":"caef6b18-c719-4fac-a6ad-4f5b96132112:opentrons/opentrons_96_tiprack_20ul/1","wellName":"A4"}},{"commandType":"aspirate","key":"bbc52f21-189d-489f-8a9b-d9f21323d0e4","params":{"pipetteId":"9e96c95d-8cf5-4c65-b944-4e976e28392b","volume":5,"labwareId":"a9318c11-5f87-45a1-8106-7b117f453d3d:custom_beta/4ti0960_96_wellplate_200ul/1","wellName":"A4","wellLocation":{"origin":"bottom","offset":{"z":1,"x":0,"y":0}},"flowRate":7.6}},{"commandType":"dispense","key":"fa9565ad-46ac-47de-a39b-076381b53e01","params":{"pipetteId":"9e96c95d-8cf5-4c65-b944-4e976e28392b","volume":5,"labwareId":"547aedda-7a6f-4085-a7fd-5453860f7c2e:custom_beta/4ti0960_96_wellplate_200ul/1","wellName":"A4","wellLocation":{"origin":"bottom","offset":{"z":5.5,"x":0,"y":0}},"flowRate":7.6}},{"commandType":"blowout","key":"642c4333-f5d4-4f43-a7d8-be069f0ee4e2","params":{"pipetteId":"9e96c95d-8cf5-4c65-b944-4e976e28392b","labwareId":"547aedda-7a6f-4085-a7fd-5453860f7c2e:custom_beta/4ti0960_96_wellplate_200ul/1","wellName":"A4","flowRate":7.6,"wellLocation":{"origin":"top","offset":{"z":0}}}},{"commandType":"touchTip","key":"99eaaf96-2113-4107-933f-2de75452c45b","params":{"pipetteId":"9e96c95d-8cf5-4c65-b944-4e976e28392b","labwareId":"547aedda-7a6f-4085-a7fd-5453860f7c2e:custom_beta/4ti0960_96_wellplate_200ul/1","wellName":"A4","wellLocation":{"origin":"bottom","offset":{"z":13}}}},{"commandType":"moveToAddressableAreaForDropTip","key":"21ee69c8-92b4-46d8-850f-5a84e4e4bc46","params":{"pipetteId":"9e96c95d-8cf5-4c65-b944-4e976e28392b","addressableAreaName":"fixedTrash","offset":{"x":0,"y":0,"z":0},"alternateDropLocation":true}},{"commandType":"dropTipInPlace","key":"e32acec0-c6a0-4bfc-aa3e-fb3210cc4e1d","params":{"pipetteId":"9e96c95d-8cf5-4c65-b944-4e976e28392b"}},{"commandType":"pickUpTip","key":"383f48b1-a514-4aa1-afe5-8e18c37a0bc7","params":{"pipetteId":"9e96c95d-8cf5-4c65-b944-4e976e28392b","labwareId":"caef6b18-c719-4fac-a6ad-4f5b96132112:opentrons/opentrons_96_tiprack_20ul/1","wellName":"A5"}},{"commandType":"aspirate","key":"7e170da2-4e17-4492-81e0-368a3b9068ee","params":{"pipetteId":"9e96c95d-8cf5-4c65-b944-4e976e28392b","volume":5,"labwareId":"a9318c11-5f87-45a1-8106-7b117f453d3d:custom_beta/4ti0960_96_wellplate_200ul/1","wellName":"A5","wellLocation":{"origin":"bottom","offset":{"z":1,"x":0,"y":0}},"flowRate":7.6}},{"commandType":"dispense","key":"011c724c-71ad-4755-80ef-1bb63e2582c7","params":{"pipetteId":"9e96c95d-8cf5-4c65-b944-4e976e28392b","volume":5,"labwareId":"547aedda-7a6f-4085-a7fd-5453860f7c2e:custom_beta/4ti0960_96_wellplate_200ul/1","wellName":"A5","wellLocation":{"origin":"bottom","offset":{"z":5.5,"x":0,"y":0}},"flowRate":7.6}},{"commandType":"blowout","key":"13f299c4-a0cb-4d9f-a797-44893846b4c4","params":{"pipetteId":"9e96c95d-8cf5-4c65-b944-4e976e28392b","labwareId":"547aedda-7a6f-4085-a7fd-5453860f7c2e:custom_beta/4ti0960_96_wellplate_200ul/1","wellName":"A5","flowRate":7.6,"wellLocation":{"origin":"top","offset":{"z":0}}}},{"commandType":"touchTip","key":"c43496f0-8f31-4610-99f1-8e5f49d2f653","params":{"pipetteId":"9e96c95d-8cf5-4c65-b944-4e976e28392b","labwareId":"547aedda-7a6f-4085-a7fd-5453860f7c2e:custom_beta/4ti0960_96_wellplate_200ul/1","wellName":"A5","wellLocation":{"origin":"bottom","offset":{"z":13}}}},{"commandType":"moveToAddressableAreaForDropTip","key":"2c84fd78-e281-4f1a-806d-0656e05de8ac","params":{"pipetteId":"9e96c95d-8cf5-4c65-b944-4e976e28392b","addressableAreaName":"fixedTrash","offset":{"x":0,"y":0,"z":0},"alternateDropLocation":true}},{"commandType":"dropTipInPlace","key":"113d0a99-8e31-4985-b9dc-b3c3fde567eb","params":{"pipetteId":"9e96c95d-8cf5-4c65-b944-4e976e28392b"}},{"commandType":"pickUpTip","key":"6b379724-b67c-484c-8a13-7e635ad33850","params":{"pipetteId":"9e96c95d-8cf5-4c65-b944-4e976e28392b","labwareId":"caef6b18-c719-4fac-a6ad-4f5b96132112:opentrons/opentrons_96_tiprack_20ul/1","wellName":"A6"}},{"commandType":"aspirate","key":"2920e7ad-226d-48c7-8d5c-40142dfec105","params":{"pipetteId":"9e96c95d-8cf5-4c65-b944-4e976e28392b","volume":5,"labwareId":"a9318c11-5f87-45a1-8106-7b117f453d3d:custom_beta/4ti0960_96_wellplate_200ul/1","wellName":"A6","wellLocation":{"origin":"bottom","offset":{"z":1,"x":0,"y":0}},"flowRate":7.6}},{"commandType":"dispense","key":"eaa636a0-e802-4fd4-bb6d-12ad9cf99323","params":{"pipetteId":"9e96c95d-8cf5-4c65-b944-4e976e28392b","volume":5,"labwareId":"547aedda-7a6f-4085-a7fd-5453860f7c2e:custom_beta/4ti0960_96_wellplate_200ul/1","wellName":"A6","wellLocation":{"origin":"bottom","offset":{"z":5.5,"x":0,"y":0}},"flowRate":7.6}},{"commandType":"blowout","key":"a800d685-80ce-491b-a1d9-339fd25dcb2b","params":{"pipetteId":"9e96c95d-8cf5-4c65-b944-4e976e28392b","labwareId":"547aedda-7a6f-4085-a7fd-5453860f7c2e:custom_beta/4ti0960_96_wellplate_200ul/1","wellName":"A6","flowRate":7.6,"wellLocation":{"origin":"top","offset":{"z":0}}}},{"commandType":"touchTip","key":"d76914e9-d5c2-4d38-b167-0f34acb3c5cd","params":{"pipetteId":"9e96c95d-8cf5-4c65-b944-4e976e28392b","labwareId":"547aedda-7a6f-4085-a7fd-5453860f7c2e:custom_beta/4ti0960_96_wellplate_200ul/1","wellName":"A6","wellLocation":{"origin":"bottom","offset":{"z":13}}}},{"commandType":"moveToAddressableAreaForDropTip","key":"94c28194-ab0a-46c4-be1c-5fbfe4228675","params":{"pipetteId":"9e96c95d-8cf5-4c65-b944-4e976e28392b","addressableAreaName":"fixedTrash","offset":{"x":0,"y":0,"z":0},"alternateDropLocation":true}},{"commandType":"dropTipInPlace","key":"eaf231a0-4fad-4b30-a39a-c9de4a8920c4","params":{"pipetteId":"9e96c95d-8cf5-4c65-b944-4e976e28392b"}},{"commandType":"pickUpTip","key":"4fe70f8b-ad22-4e06-a924-87d731dc4e17","params":{"pipetteId":"9e96c95d-8cf5-4c65-b944-4e976e28392b","labwareId":"caef6b18-c719-4fac-a6ad-4f5b96132112:opentrons/opentrons_96_tiprack_20ul/1","wellName":"A7"}},{"commandType":"aspirate","key":"6d8a2a89-2d45-44ab-a4d0-f5147e867ac4","params":{"pipetteId":"9e96c95d-8cf5-4c65-b944-4e976e28392b","volume":5,"labwareId":"a9318c11-5f87-45a1-8106-7b117f453d3d:custom_beta/4ti0960_96_wellplate_200ul/1","wellName":"A7","wellLocation":{"origin":"bottom","offset":{"z":1,"x":0,"y":0}},"flowRate":7.6}},{"commandType":"dispense","key":"5fff6014-cfed-4ea9-a6d4-1775b511bbc3","params":{"pipetteId":"9e96c95d-8cf5-4c65-b944-4e976e28392b","volume":5,"labwareId":"547aedda-7a6f-4085-a7fd-5453860f7c2e:custom_beta/4ti0960_96_wellplate_200ul/1","wellName":"A7","wellLocation":{"origin":"bottom","offset":{"z":5.5,"x":0,"y":0}},"flowRate":7.6}},{"commandType":"blowout","key":"af72114c-e0c4-4434-8a8b-22a4171c7e56","params":{"pipetteId":"9e96c95d-8cf5-4c65-b944-4e976e28392b","labwareId":"547aedda-7a6f-4085-a7fd-5453860f7c2e:custom_beta/4ti0960_96_wellplate_200ul/1","wellName":"A7","flowRate":7.6,"wellLocation":{"origin":"top","offset":{"z":0}}}},{"commandType":"touchTip","key":"ac5a996a-b212-4e10-aa62-6f97bbb0f403","params":{"pipetteId":"9e96c95d-8cf5-4c65-b944-4e976e28392b","labwareId":"547aedda-7a6f-4085-a7fd-5453860f7c2e:custom_beta/4ti0960_96_wellplate_200ul/1","wellName":"A7","wellLocation":{"origin":"bottom","offset":{"z":13}}}},{"commandType":"moveToAddressableAreaForDropTip","key":"4095c5d2-abff-4e00-8dc4-c52d0fdb5b87","params":{"pipetteId":"9e96c95d-8cf5-4c65-b944-4e976e28392b","addressableAreaName":"fixedTrash","offset":{"x":0,"y":0,"z":0},"alternateDropLocation":true}},{"commandType":"dropTipInPlace","key":"e0a25e8d-a053-4348-bf69-185b90fdfba0","params":{"pipetteId":"9e96c95d-8cf5-4c65-b944-4e976e28392b"}},{"commandType":"pickUpTip","key":"450a3976-f911-4a24-821c-a9461b84a331","params":{"pipetteId":"9e96c95d-8cf5-4c65-b944-4e976e28392b","labwareId":"caef6b18-c719-4fac-a6ad-4f5b96132112:opentrons/opentrons_96_tiprack_20ul/1","wellName":"A8"}},{"commandType":"aspirate","key":"9ef60766-7bc1-46a4-8225-d8712234718a","params":{"pipetteId":"9e96c95d-8cf5-4c65-b944-4e976e28392b","volume":5,"labwareId":"a9318c11-5f87-45a1-8106-7b117f453d3d:custom_beta/4ti0960_96_wellplate_200ul/1","wellName":"A8","wellLocation":{"origin":"bottom","offset":{"z":1,"x":0,"y":0}},"flowRate":7.6}},{"commandType":"dispense","key":"86532a4c-07fb-4fc7-bbd8-12702c129c0f","params":{"pipetteId":"9e96c95d-8cf5-4c65-b944-4e976e28392b","volume":5,"labwareId":"547aedda-7a6f-4085-a7fd-5453860f7c2e:custom_beta/4ti0960_96_wellplate_200ul/1","wellName":"A8","wellLocation":{"origin":"bottom","offset":{"z":5.5,"x":0,"y":0}},"flowRate":7.6}},{"commandType":"blowout","key":"ca8a757f-7b17-4e03-969b-359304212484","params":{"pipetteId":"9e96c95d-8cf5-4c65-b944-4e976e28392b","labwareId":"547aedda-7a6f-4085-a7fd-5453860f7c2e:custom_beta/4ti0960_96_wellplate_200ul/1","wellName":"A8","flowRate":7.6,"wellLocation":{"origin":"top","offset":{"z":0}}}},{"commandType":"touchTip","key":"6fe55d70-ee5e-45c9-8bd6-7d7a8a4de65d","params":{"pipetteId":"9e96c95d-8cf5-4c65-b944-4e976e28392b","labwareId":"547aedda-7a6f-4085-a7fd-5453860f7c2e:custom_beta/4ti0960_96_wellplate_200ul/1","wellName":"A8","wellLocation":{"origin":"bottom","offset":{"z":13}}}},{"commandType":"moveToAddressableAreaForDropTip","key":"e7ef3c1d-34bb-44c7-8678-aec8d23b9cfe","params":{"pipetteId":"9e96c95d-8cf5-4c65-b944-4e976e28392b","addressableAreaName":"fixedTrash","offset":{"x":0,"y":0,"z":0},"alternateDropLocation":true}},{"commandType":"dropTipInPlace","key":"ec4dc049-9de8-44c1-b712-3e931dfdc7de","params":{"pipetteId":"9e96c95d-8cf5-4c65-b944-4e976e28392b"}},{"commandType":"pickUpTip","key":"7caa17bc-bece-4e1e-80ed-eca26b6e2010","params":{"pipetteId":"9e96c95d-8cf5-4c65-b944-4e976e28392b","labwareId":"caef6b18-c719-4fac-a6ad-4f5b96132112:opentrons/opentrons_96_tiprack_20ul/1","wellName":"A9"}},{"commandType":"aspirate","key":"a6d5b257-e3a3-4328-b994-37421a8ad985","params":{"pipetteId":"9e96c95d-8cf5-4c65-b944-4e976e28392b","volume":5,"labwareId":"a9318c11-5f87-45a1-8106-7b117f453d3d:custom_beta/4ti0960_96_wellplate_200ul/1","wellName":"A9","wellLocation":{"origin":"bottom","offset":{"z":1,"x":0,"y":0}},"flowRate":7.6}},{"commandType":"dispense","key":"001a8c0a-12b1-4708-8a9f-8a25fb8eca84","params":{"pipetteId":"9e96c95d-8cf5-4c65-b944-4e976e28392b","volume":5,"labwareId":"547aedda-7a6f-4085-a7fd-5453860f7c2e:custom_beta/4ti0960_96_wellplate_200ul/1","wellName":"A9","wellLocation":{"origin":"bottom","offset":{"z":5.5,"x":0,"y":0}},"flowRate":7.6}},{"commandType":"blowout","key":"a144df6a-a4c4-4760-8e92-417c37bec435","params":{"pipetteId":"9e96c95d-8cf5-4c65-b944-4e976e28392b","labwareId":"547aedda-7a6f-4085-a7fd-5453860f7c2e:custom_beta/4ti0960_96_wellplate_200ul/1","wellName":"A9","flowRate":7.6,"wellLocation":{"origin":"top","offset":{"z":0}}}},{"commandType":"touchTip","key":"1b815776-0dca-42c8-86f8-19957236b6e7","params":{"pipetteId":"9e96c95d-8cf5-4c65-b944-4e976e28392b","labwareId":"547aedda-7a6f-4085-a7fd-5453860f7c2e:custom_beta/4ti0960_96_wellplate_200ul/1","wellName":"A9","wellLocation":{"origin":"bottom","offset":{"z":13}}}},{"commandType":"moveToAddressableAreaForDropTip","key":"56e9dc4d-52e7-434f-a267-f92543be0a59","params":{"pipetteId":"9e96c95d-8cf5-4c65-b944-4e976e28392b","addressableAreaName":"fixedTrash","offset":{"x":0,"y":0,"z":0},"alternateDropLocation":true}},{"commandType":"dropTipInPlace","key":"7bb52a51-500b-496c-8fad-f452c0bfd29e","params":{"pipetteId":"9e96c95d-8cf5-4c65-b944-4e976e28392b"}},{"commandType":"pickUpTip","key":"6e8a286b-d250-48da-84b7-4fcc4c9d6129","params":{"pipetteId":"9e96c95d-8cf5-4c65-b944-4e976e28392b","labwareId":"caef6b18-c719-4fac-a6ad-4f5b96132112:opentrons/opentrons_96_tiprack_20ul/1","wellName":"A10"}},{"commandType":"aspirate","key":"695c492d-8647-4c51-8c15-5fc6d7cae2c4","params":{"pipetteId":"9e96c95d-8cf5-4c65-b944-4e976e28392b","volume":5,"labwareId":"a9318c11-5f87-45a1-8106-7b117f453d3d:custom_beta/4ti0960_96_wellplate_200ul/1","wellName":"A10","wellLocation":{"origin":"bottom","offset":{"z":1,"x":0,"y":0}},"flowRate":7.6}},{"commandType":"dispense","key":"67e767c5-64e3-41b7-ac4e-2d7314d015af","params":{"pipetteId":"9e96c95d-8cf5-4c65-b944-4e976e28392b","volume":5,"labwareId":"547aedda-7a6f-4085-a7fd-5453860f7c2e:custom_beta/4ti0960_96_wellplate_200ul/1","wellName":"A10","wellLocation":{"origin":"bottom","offset":{"z":5.5,"x":0,"y":0}},"flowRate":7.6}},{"commandType":"blowout","key":"2e90fdb6-7300-4b34-9d6c-79d2cc9a1fc0","params":{"pipetteId":"9e96c95d-8cf5-4c65-b944-4e976e28392b","labwareId":"547aedda-7a6f-4085-a7fd-5453860f7c2e:custom_beta/4ti0960_96_wellplate_200ul/1","wellName":"A10","flowRate":7.6,"wellLocation":{"origin":"top","offset":{"z":0}}}},{"commandType":"touchTip","key":"ce462235-0ddc-45de-b694-515d88213d7c","params":{"pipetteId":"9e96c95d-8cf5-4c65-b944-4e976e28392b","labwareId":"547aedda-7a6f-4085-a7fd-5453860f7c2e:custom_beta/4ti0960_96_wellplate_200ul/1","wellName":"A10","wellLocation":{"origin":"bottom","offset":{"z":13}}}},{"commandType":"moveToAddressableAreaForDropTip","key":"fd236cf6-a97a-4f8d-aaab-1e5765226174","params":{"pipetteId":"9e96c95d-8cf5-4c65-b944-4e976e28392b","addressableAreaName":"fixedTrash","offset":{"x":0,"y":0,"z":0},"alternateDropLocation":true}},{"commandType":"dropTipInPlace","key":"445a7ddc-4c0b-4784-8f36-d54177461622","params":{"pipetteId":"9e96c95d-8cf5-4c65-b944-4e976e28392b"}},{"commandType":"pickUpTip","key":"fe6e6d3a-286a-4e5d-b8b7-8a6b09b07dd8","params":{"pipetteId":"9e96c95d-8cf5-4c65-b944-4e976e28392b","labwareId":"caef6b18-c719-4fac-a6ad-4f5b96132112:opentrons/opentrons_96_tiprack_20ul/1","wellName":"A11"}},{"commandType":"aspirate","key":"4a947c45-618f-4cc0-9c12-5df2c6305eb1","params":{"pipetteId":"9e96c95d-8cf5-4c65-b944-4e976e28392b","volume":5,"labwareId":"a9318c11-5f87-45a1-8106-7b117f453d3d:custom_beta/4ti0960_96_wellplate_200ul/1","wellName":"A11","wellLocation":{"origin":"bottom","offset":{"z":1,"x":0,"y":0}},"flowRate":7.6}},{"commandType":"dispense","key":"f84643fc-2def-421c-9e4d-586446e98f7a","params":{"pipetteId":"9e96c95d-8cf5-4c65-b944-4e976e28392b","volume":5,"labwareId":"547aedda-7a6f-4085-a7fd-5453860f7c2e:custom_beta/4ti0960_96_wellplate_200ul/1","wellName":"A11","wellLocation":{"origin":"bottom","offset":{"z":5.5,"x":0,"y":0}},"flowRate":7.6}},{"commandType":"blowout","key":"6792f60a-1fdd-403f-9d2b-9ad370913188","params":{"pipetteId":"9e96c95d-8cf5-4c65-b944-4e976e28392b","labwareId":"547aedda-7a6f-4085-a7fd-5453860f7c2e:custom_beta/4ti0960_96_wellplate_200ul/1","wellName":"A11","flowRate":7.6,"wellLocation":{"origin":"top","offset":{"z":0}}}},{"commandType":"touchTip","key":"ac6cd6b8-52b0-481c-92ce-c51a6868aea3","params":{"pipetteId":"9e96c95d-8cf5-4c65-b944-4e976e28392b","labwareId":"547aedda-7a6f-4085-a7fd-5453860f7c2e:custom_beta/4ti0960_96_wellplate_200ul/1","wellName":"A11","wellLocation":{"origin":"bottom","offset":{"z":13}}}},{"commandType":"moveToAddressableAreaForDropTip","key":"539f7e52-5ef4-42e6-8b85-c5cbc8a1e868","params":{"pipetteId":"9e96c95d-8cf5-4c65-b944-4e976e28392b","addressableAreaName":"fixedTrash","offset":{"x":0,"y":0,"z":0},"alternateDropLocation":true}},{"commandType":"dropTipInPlace","key":"07804608-99f1-40ac-a534-e3c63ddd566e","params":{"pipetteId":"9e96c95d-8cf5-4c65-b944-4e976e28392b"}},{"commandType":"pickUpTip","key":"376c37f1-6fd8-4e02-8622-25206b0b4a17","params":{"pipetteId":"9e96c95d-8cf5-4c65-b944-4e976e28392b","labwareId":"caef6b18-c719-4fac-a6ad-4f5b96132112:opentrons/opentrons_96_tiprack_20ul/1","wellName":"A12"}},{"commandType":"aspirate","key":"5931a8ad-c761-4346-ace9-69d5382485e3","params":{"pipetteId":"9e96c95d-8cf5-4c65-b944-4e976e28392b","volume":5,"labwareId":"a9318c11-5f87-45a1-8106-7b117f453d3d:custom_beta/4ti0960_96_wellplate_200ul/1","wellName":"A12","wellLocation":{"origin":"bottom","offset":{"z":1,"x":0,"y":0}},"flowRate":7.6}},{"commandType":"dispense","key":"dee68423-9eeb-4d7b-8097-b80265fb35d5","params":{"pipetteId":"9e96c95d-8cf5-4c65-b944-4e976e28392b","volume":5,"labwareId":"547aedda-7a6f-4085-a7fd-5453860f7c2e:custom_beta/4ti0960_96_wellplate_200ul/1","wellName":"A12","wellLocation":{"origin":"bottom","offset":{"z":5.5,"x":0,"y":0}},"flowRate":7.6}},{"commandType":"blowout","key":"f175d565-0205-4285-8d8c-afe9fd49ab80","params":{"pipetteId":"9e96c95d-8cf5-4c65-b944-4e976e28392b","labwareId":"547aedda-7a6f-4085-a7fd-5453860f7c2e:custom_beta/4ti0960_96_wellplate_200ul/1","wellName":"A12","flowRate":7.6,"wellLocation":{"origin":"top","offset":{"z":0}}}},{"commandType":"touchTip","key":"af78d61f-7588-4aef-8991-3179e00c8160","params":{"pipetteId":"9e96c95d-8cf5-4c65-b944-4e976e28392b","labwareId":"547aedda-7a6f-4085-a7fd-5453860f7c2e:custom_beta/4ti0960_96_wellplate_200ul/1","wellName":"A12","wellLocation":{"origin":"bottom","offset":{"z":13}}}},{"commandType":"moveToAddressableAreaForDropTip","key":"9235e6f5-c896-4c60-bbd5-1ea46235280f","params":{"pipetteId":"9e96c95d-8cf5-4c65-b944-4e976e28392b","addressableAreaName":"fixedTrash","offset":{"x":0,"y":0,"z":0},"alternateDropLocation":true}},{"commandType":"dropTipInPlace","key":"fd8ba038-fa73-469f-8b58-b3626e361e44","params":{"pipetteId":"9e96c95d-8cf5-4c65-b944-4e976e28392b"}},{"commandType":"waitForResume","key":"1dd45f23-f5b5-44b0-b8e1-74a80d5dc36d","params":{"message":"Remove the plate from the thermocycler and seal with a foil seal.\nPress play to take the thermocycler to 37 degrees while flash freezing the samples in liquid nitrogen. REMEMBER to flick the tubes before flash freezing"}},{"commandType":"thermocycler/setTargetBlockTemperature","key":"97888032-3383-4c9a-83ea-26d0d8613c22","params":{"moduleId":"5ef347ad-dd34-4109-bb95-d0c539e7b1a7:thermocyclerModuleType","celsius":37}},{"commandType":"thermocycler/waitForBlockTemperature","key":"bcbc8b71-6dde-426d-a854-d039821e8fd1","params":{"moduleId":"5ef347ad-dd34-4109-bb95-d0c539e7b1a7:thermocyclerModuleType"}},{"commandType":"thermocycler/setTargetLidTemperature","key":"370f516d-856a-48da-853e-58b2652140f2","params":{"moduleId":"5ef347ad-dd34-4109-bb95-d0c539e7b1a7:thermocyclerModuleType","celsius":37}},{"commandType":"thermocycler/waitForLidTemperature","key":"234f117f-6d14-446e-9970-8f28ee27857e","params":{"moduleId":"5ef347ad-dd34-4109-bb95-d0c539e7b1a7:thermocyclerModuleType"}},{"commandType":"waitForResume","key":"b4190e71-7683-42ce-afd5-a5af96c2d8e9","params":{"message":"Place the plate back in thermocycler, leave the foil in place for the incubation."}},{"commandType":"thermocycler/closeLid","key":"9694edf1-e975-47fe-ab21-75507a5ed1b1","params":{"moduleId":"5ef347ad-dd34-4109-bb95-d0c539e7b1a7:thermocyclerModuleType"}},{"commandType":"thermocycler/runProfile","key":"f20b692e-359f-446b-814f-a6459d7d6b2d","params":{"moduleId":"5ef347ad-dd34-4109-bb95-d0c539e7b1a7:thermocyclerModuleType","profile":[{"holdSeconds":300,"celsius":37},{"holdSeconds":3600,"celsius":28}],"blockMaxVolumeUl":55}},{"commandType":"thermocycler/openLid","key":"9f3ccc1f-7c27-4a6e-9ee1-aecc25b46c26","params":{"moduleId":"5ef347ad-dd34-4109-bb95-d0c539e7b1a7:thermocyclerModuleType"}},{"commandType":"thermocycler/deactivateBlock","key":"7493d340-e571-4621-8cef-4cf1b31ce2ff","params":{"moduleId":"5ef347ad-dd34-4109-bb95-d0c539e7b1a7:thermocyclerModuleType"}},{"commandType":"thermocycler/deactivateLid","key":"7b16acf6-d46b-4ef4-ae4d-5ec1eeca371e","params":{"moduleId":"5ef347ad-dd34-4109-bb95-d0c539e7b1a7:thermocyclerModuleType"}},{"commandType":"waitForResume","key":"59e44d35-782a-423a-a19f-2cbb1feb6de0","params":{"message":"Carefully remove the foil seal from the plate."}},{"commandType":"pickUpTip","key":"a47d4303-a8af-4164-8103-a3e6cb8e83e6","params":{"pipetteId":"b9458ab6-003f-4285-a095-ef31bb577e63","labwareId":"b0258bae-8752-4ca2-b1ca-a7aee7243057:opentrons/opentrons_96_tiprack_300ul/1","wellName":"A1"}},{"commandType":"aspirate","key":"7ca4a833-bea1-4425-801e-54a322bf557d","params":{"pipetteId":"b9458ab6-003f-4285-a095-ef31bb577e63","volume":185,"labwareId":"abe14c2d-fab7-4ce3-9df7-d479ca57a891:opentrons/usascientific_12_reservoir_22ml/1","wellName":"A1","wellLocation":{"origin":"bottom","offset":{"z":5,"x":0,"y":0}},"flowRate":94}},{"commandType":"dispense","key":"0c8f8c20-37aa-4162-943f-b461c9b690cb","params":{"pipetteId":"b9458ab6-003f-4285-a095-ef31bb577e63","volume":185,"labwareId":"eeeaa6f4-cbbf-482f-a112-872541aaec78:custom_beta/4ti0960_96_wellplate_200ul/1","wellName":"A1","wellLocation":{"origin":"bottom","offset":{"z":16.5,"x":0,"y":0}},"flowRate":94}},{"commandType":"blowout","key":"c47d154b-aa4c-4bdd-a3e0-591db8e45444","params":{"pipetteId":"b9458ab6-003f-4285-a095-ef31bb577e63","labwareId":"abe14c2d-fab7-4ce3-9df7-d479ca57a891:opentrons/usascientific_12_reservoir_22ml/1","wellName":"A1","flowRate":94,"wellLocation":{"origin":"top","offset":{"z":0}}}},{"commandType":"aspirate","key":"7aee6b64-2d4b-4334-b6c5-03654a9bd08a","params":{"pipetteId":"b9458ab6-003f-4285-a095-ef31bb577e63","volume":185,"labwareId":"abe14c2d-fab7-4ce3-9df7-d479ca57a891:opentrons/usascientific_12_reservoir_22ml/1","wellName":"A1","wellLocation":{"origin":"bottom","offset":{"z":5,"x":0,"y":0}},"flowRate":94}},{"commandType":"dispense","key":"ad17171a-eeff-446e-9447-1a92ebbbd43b","params":{"pipetteId":"b9458ab6-003f-4285-a095-ef31bb577e63","volume":185,"labwareId":"eeeaa6f4-cbbf-482f-a112-872541aaec78:custom_beta/4ti0960_96_wellplate_200ul/1","wellName":"A2","wellLocation":{"origin":"bottom","offset":{"z":16.5,"x":0,"y":0}},"flowRate":94}},{"commandType":"blowout","key":"81a42d25-88f0-4a4d-8e88-ff57b4f3fc9d","params":{"pipetteId":"b9458ab6-003f-4285-a095-ef31bb577e63","labwareId":"abe14c2d-fab7-4ce3-9df7-d479ca57a891:opentrons/usascientific_12_reservoir_22ml/1","wellName":"A1","flowRate":94,"wellLocation":{"origin":"top","offset":{"z":0}}}},{"commandType":"aspirate","key":"2529635f-077a-4ee5-9bb3-93cbd8a38475","params":{"pipetteId":"b9458ab6-003f-4285-a095-ef31bb577e63","volume":185,"labwareId":"abe14c2d-fab7-4ce3-9df7-d479ca57a891:opentrons/usascientific_12_reservoir_22ml/1","wellName":"A1","wellLocation":{"origin":"bottom","offset":{"z":5,"x":0,"y":0}},"flowRate":94}},{"commandType":"dispense","key":"a8f97dd7-3c45-4eac-bc6e-895ac9c4e33f","params":{"pipetteId":"b9458ab6-003f-4285-a095-ef31bb577e63","volume":185,"labwareId":"eeeaa6f4-cbbf-482f-a112-872541aaec78:custom_beta/4ti0960_96_wellplate_200ul/1","wellName":"A3","wellLocation":{"origin":"bottom","offset":{"z":16.5,"x":0,"y":0}},"flowRate":94}},{"commandType":"blowout","key":"22c71fa1-995c-41be-bf8f-94f6b089c035","params":{"pipetteId":"b9458ab6-003f-4285-a095-ef31bb577e63","labwareId":"abe14c2d-fab7-4ce3-9df7-d479ca57a891:opentrons/usascientific_12_reservoir_22ml/1","wellName":"A1","flowRate":94,"wellLocation":{"origin":"top","offset":{"z":0}}}},{"commandType":"aspirate","key":"b337a2d0-6663-48d0-9fc6-b4d8d112f1bd","params":{"pipetteId":"b9458ab6-003f-4285-a095-ef31bb577e63","volume":185,"labwareId":"abe14c2d-fab7-4ce3-9df7-d479ca57a891:opentrons/usascientific_12_reservoir_22ml/1","wellName":"A1","wellLocation":{"origin":"bottom","offset":{"z":5,"x":0,"y":0}},"flowRate":94}},{"commandType":"dispense","key":"944786ca-4bca-4ead-aa7e-45386572d020","params":{"pipetteId":"b9458ab6-003f-4285-a095-ef31bb577e63","volume":185,"labwareId":"eeeaa6f4-cbbf-482f-a112-872541aaec78:custom_beta/4ti0960_96_wellplate_200ul/1","wellName":"A4","wellLocation":{"origin":"bottom","offset":{"z":16.5,"x":0,"y":0}},"flowRate":94}},{"commandType":"blowout","key":"bbf1dab4-b96d-433b-835d-2965bf4a2119","params":{"pipetteId":"b9458ab6-003f-4285-a095-ef31bb577e63","labwareId":"abe14c2d-fab7-4ce3-9df7-d479ca57a891:opentrons/usascientific_12_reservoir_22ml/1","wellName":"A1","flowRate":94,"wellLocation":{"origin":"top","offset":{"z":0}}}},{"commandType":"aspirate","key":"97284464-da30-46a1-9d1d-2d3e51057fe1","params":{"pipetteId":"b9458ab6-003f-4285-a095-ef31bb577e63","volume":185,"labwareId":"abe14c2d-fab7-4ce3-9df7-d479ca57a891:opentrons/usascientific_12_reservoir_22ml/1","wellName":"A1","wellLocation":{"origin":"bottom","offset":{"z":5,"x":0,"y":0}},"flowRate":94}},{"commandType":"dispense","key":"819102d9-0da2-46de-9463-f8241c4a838c","params":{"pipetteId":"b9458ab6-003f-4285-a095-ef31bb577e63","volume":185,"labwareId":"eeeaa6f4-cbbf-482f-a112-872541aaec78:custom_beta/4ti0960_96_wellplate_200ul/1","wellName":"A5","wellLocation":{"origin":"bottom","offset":{"z":16.5,"x":0,"y":0}},"flowRate":94}},{"commandType":"blowout","key":"57a6afb9-e80c-46f2-9ce7-11d817abd9d0","params":{"pipetteId":"b9458ab6-003f-4285-a095-ef31bb577e63","labwareId":"abe14c2d-fab7-4ce3-9df7-d479ca57a891:opentrons/usascientific_12_reservoir_22ml/1","wellName":"A1","flowRate":94,"wellLocation":{"origin":"top","offset":{"z":0}}}},{"commandType":"aspirate","key":"1c33dd2e-29c6-41df-89c9-dd5f2e35206b","params":{"pipetteId":"b9458ab6-003f-4285-a095-ef31bb577e63","volume":185,"labwareId":"abe14c2d-fab7-4ce3-9df7-d479ca57a891:opentrons/usascientific_12_reservoir_22ml/1","wellName":"A1","wellLocation":{"origin":"bottom","offset":{"z":5,"x":0,"y":0}},"flowRate":94}},{"commandType":"dispense","key":"ddc28815-f9da-4461-a220-d3dcdb0b4252","params":{"pipetteId":"b9458ab6-003f-4285-a095-ef31bb577e63","volume":185,"labwareId":"eeeaa6f4-cbbf-482f-a112-872541aaec78:custom_beta/4ti0960_96_wellplate_200ul/1","wellName":"A6","wellLocation":{"origin":"bottom","offset":{"z":16.5,"x":0,"y":0}},"flowRate":94}},{"commandType":"blowout","key":"da5e70cb-f888-417a-867a-4bd499d7a684","params":{"pipetteId":"b9458ab6-003f-4285-a095-ef31bb577e63","labwareId":"abe14c2d-fab7-4ce3-9df7-d479ca57a891:opentrons/usascientific_12_reservoir_22ml/1","wellName":"A1","flowRate":94,"wellLocation":{"origin":"top","offset":{"z":0}}}},{"commandType":"aspirate","key":"0bd9e275-0420-4284-a646-778d029bb719","params":{"pipetteId":"b9458ab6-003f-4285-a095-ef31bb577e63","volume":185,"labwareId":"abe14c2d-fab7-4ce3-9df7-d479ca57a891:opentrons/usascientific_12_reservoir_22ml/1","wellName":"A1","wellLocation":{"origin":"bottom","offset":{"z":5,"x":0,"y":0}},"flowRate":94}},{"commandType":"dispense","key":"f6e6a75b-b529-48b4-a6a6-933977b92081","params":{"pipetteId":"b9458ab6-003f-4285-a095-ef31bb577e63","volume":185,"labwareId":"eeeaa6f4-cbbf-482f-a112-872541aaec78:custom_beta/4ti0960_96_wellplate_200ul/1","wellName":"A7","wellLocation":{"origin":"bottom","offset":{"z":16.5,"x":0,"y":0}},"flowRate":94}},{"commandType":"blowout","key":"4e2b87fc-90fc-4d12-8cfe-7488ae6c7fb8","params":{"pipetteId":"b9458ab6-003f-4285-a095-ef31bb577e63","labwareId":"abe14c2d-fab7-4ce3-9df7-d479ca57a891:opentrons/usascientific_12_reservoir_22ml/1","wellName":"A1","flowRate":94,"wellLocation":{"origin":"top","offset":{"z":0}}}},{"commandType":"aspirate","key":"a341c6af-11bb-441e-bff6-4232068bc56c","params":{"pipetteId":"b9458ab6-003f-4285-a095-ef31bb577e63","volume":185,"labwareId":"abe14c2d-fab7-4ce3-9df7-d479ca57a891:opentrons/usascientific_12_reservoir_22ml/1","wellName":"A1","wellLocation":{"origin":"bottom","offset":{"z":5,"x":0,"y":0}},"flowRate":94}},{"commandType":"dispense","key":"2de9986e-ea58-4d4d-a4fd-952d507ac92c","params":{"pipetteId":"b9458ab6-003f-4285-a095-ef31bb577e63","volume":185,"labwareId":"eeeaa6f4-cbbf-482f-a112-872541aaec78:custom_beta/4ti0960_96_wellplate_200ul/1","wellName":"A8","wellLocation":{"origin":"bottom","offset":{"z":16.5,"x":0,"y":0}},"flowRate":94}},{"commandType":"blowout","key":"1be56d02-85e9-4946-b6af-bc65d2bb29a3","params":{"pipetteId":"b9458ab6-003f-4285-a095-ef31bb577e63","labwareId":"abe14c2d-fab7-4ce3-9df7-d479ca57a891:opentrons/usascientific_12_reservoir_22ml/1","wellName":"A1","flowRate":94,"wellLocation":{"origin":"top","offset":{"z":0}}}},{"commandType":"aspirate","key":"705901f3-7a97-48b5-81b8-e88893d7d031","params":{"pipetteId":"b9458ab6-003f-4285-a095-ef31bb577e63","volume":185,"labwareId":"abe14c2d-fab7-4ce3-9df7-d479ca57a891:opentrons/usascientific_12_reservoir_22ml/1","wellName":"A1","wellLocation":{"origin":"bottom","offset":{"z":5,"x":0,"y":0}},"flowRate":94}},{"commandType":"dispense","key":"ffe6db5f-3a7b-40e4-b620-3f7ca3e3bda7","params":{"pipetteId":"b9458ab6-003f-4285-a095-ef31bb577e63","volume":185,"labwareId":"eeeaa6f4-cbbf-482f-a112-872541aaec78:custom_beta/4ti0960_96_wellplate_200ul/1","wellName":"A9","wellLocation":{"origin":"bottom","offset":{"z":16.5,"x":0,"y":0}},"flowRate":94}},{"commandType":"blowout","key":"f262f4ae-d03d-4dd9-b380-46199cc8a20e","params":{"pipetteId":"b9458ab6-003f-4285-a095-ef31bb577e63","labwareId":"abe14c2d-fab7-4ce3-9df7-d479ca57a891:opentrons/usascientific_12_reservoir_22ml/1","wellName":"A1","flowRate":94,"wellLocation":{"origin":"top","offset":{"z":0}}}},{"commandType":"aspirate","key":"797d1ae7-86c3-41e2-8a91-5c249ff3dbbb","params":{"pipetteId":"b9458ab6-003f-4285-a095-ef31bb577e63","volume":185,"labwareId":"abe14c2d-fab7-4ce3-9df7-d479ca57a891:opentrons/usascientific_12_reservoir_22ml/1","wellName":"A1","wellLocation":{"origin":"bottom","offset":{"z":5,"x":0,"y":0}},"flowRate":94}},{"commandType":"dispense","key":"855919e0-683f-488d-9c26-a229b83cae93","params":{"pipetteId":"b9458ab6-003f-4285-a095-ef31bb577e63","volume":185,"labwareId":"eeeaa6f4-cbbf-482f-a112-872541aaec78:custom_beta/4ti0960_96_wellplate_200ul/1","wellName":"A10","wellLocation":{"origin":"bottom","offset":{"z":16.5,"x":0,"y":0}},"flowRate":94}},{"commandType":"blowout","key":"a5613619-169d-44b5-91ca-9b77e19a173d","params":{"pipetteId":"b9458ab6-003f-4285-a095-ef31bb577e63","labwareId":"abe14c2d-fab7-4ce3-9df7-d479ca57a891:opentrons/usascientific_12_reservoir_22ml/1","wellName":"A1","flowRate":94,"wellLocation":{"origin":"top","offset":{"z":0}}}},{"commandType":"aspirate","key":"77acabb6-3774-456c-b590-95f493d6f932","params":{"pipetteId":"b9458ab6-003f-4285-a095-ef31bb577e63","volume":185,"labwareId":"abe14c2d-fab7-4ce3-9df7-d479ca57a891:opentrons/usascientific_12_reservoir_22ml/1","wellName":"A1","wellLocation":{"origin":"bottom","offset":{"z":5,"x":0,"y":0}},"flowRate":94}},{"commandType":"dispense","key":"148a242b-d590-4979-9ebc-db9d302cc992","params":{"pipetteId":"b9458ab6-003f-4285-a095-ef31bb577e63","volume":185,"labwareId":"eeeaa6f4-cbbf-482f-a112-872541aaec78:custom_beta/4ti0960_96_wellplate_200ul/1","wellName":"A11","wellLocation":{"origin":"bottom","offset":{"z":16.5,"x":0,"y":0}},"flowRate":94}},{"commandType":"blowout","key":"7074f7a1-a9e1-435f-a0d4-8062ae19cadd","params":{"pipetteId":"b9458ab6-003f-4285-a095-ef31bb577e63","labwareId":"abe14c2d-fab7-4ce3-9df7-d479ca57a891:opentrons/usascientific_12_reservoir_22ml/1","wellName":"A1","flowRate":94,"wellLocation":{"origin":"top","offset":{"z":0}}}},{"commandType":"aspirate","key":"229dceea-6120-42f9-a5a4-b3876614fce8","params":{"pipetteId":"b9458ab6-003f-4285-a095-ef31bb577e63","volume":185,"labwareId":"abe14c2d-fab7-4ce3-9df7-d479ca57a891:opentrons/usascientific_12_reservoir_22ml/1","wellName":"A1","wellLocation":{"origin":"bottom","offset":{"z":5,"x":0,"y":0}},"flowRate":94}},{"commandType":"dispense","key":"1d1bfa1e-90ab-431c-8fe0-ba504dfc3be8","params":{"pipetteId":"b9458ab6-003f-4285-a095-ef31bb577e63","volume":185,"labwareId":"eeeaa6f4-cbbf-482f-a112-872541aaec78:custom_beta/4ti0960_96_wellplate_200ul/1","wellName":"A12","wellLocation":{"origin":"bottom","offset":{"z":16.5,"x":0,"y":0}},"flowRate":94}},{"commandType":"blowout","key":"da55cdb8-fc1d-4750-bfd6-ee5c1e179205","params":{"pipetteId":"b9458ab6-003f-4285-a095-ef31bb577e63","labwareId":"abe14c2d-fab7-4ce3-9df7-d479ca57a891:opentrons/usascientific_12_reservoir_22ml/1","wellName":"A1","flowRate":94,"wellLocation":{"origin":"top","offset":{"z":0}}}},{"commandType":"moveToAddressableAreaForDropTip","key":"0115455a-6a54-4e54-814e-509110ee8b0b","params":{"pipetteId":"b9458ab6-003f-4285-a095-ef31bb577e63","addressableAreaName":"fixedTrash","offset":{"x":0,"y":0,"z":0},"alternateDropLocation":true}},{"commandType":"dropTipInPlace","key":"25df0135-da76-436c-8b13-8853839cfe5e","params":{"pipetteId":"b9458ab6-003f-4285-a095-ef31bb577e63"}},{"commandType":"pickUpTip","key":"3c8dc153-336d-4519-8573-81da207b1122","params":{"pipetteId":"9e96c95d-8cf5-4c65-b944-4e976e28392b","labwareId":"a96e1054-8d1c-4848-829e-50c57a994fd7:opentrons/opentrons_96_tiprack_20ul/1","wellName":"A1"}},{"commandType":"aspirate","key":"88b0eb57-5d5e-4199-9678-fee1614b1100","params":{"pipetteId":"9e96c95d-8cf5-4c65-b944-4e976e28392b","volume":15,"labwareId":"547aedda-7a6f-4085-a7fd-5453860f7c2e:custom_beta/4ti0960_96_wellplate_200ul/1","wellName":"A1","wellLocation":{"origin":"bottom","offset":{"z":1,"x":0,"y":0}},"flowRate":7.6}},{"commandType":"dispense","key":"fdddadbf-de6e-4455-88bf-70ef6834c33e","params":{"pipetteId":"9e96c95d-8cf5-4c65-b944-4e976e28392b","volume":15,"labwareId":"eeeaa6f4-cbbf-482f-a112-872541aaec78:custom_beta/4ti0960_96_wellplate_200ul/1","wellName":"A1","wellLocation":{"origin":"bottom","offset":{"z":4.5,"x":0,"y":0}},"flowRate":7.6}},{"commandType":"blowout","key":"ece9af82-0600-4a9a-acf3-92e4bdf4bfa4","params":{"pipetteId":"9e96c95d-8cf5-4c65-b944-4e976e28392b","labwareId":"eeeaa6f4-cbbf-482f-a112-872541aaec78:custom_beta/4ti0960_96_wellplate_200ul/1","wellName":"A1","flowRate":7.6,"wellLocation":{"origin":"top","offset":{"z":0}}}},{"commandType":"touchTip","key":"1d59a558-de62-4961-b908-53dd32912b6d","params":{"pipetteId":"9e96c95d-8cf5-4c65-b944-4e976e28392b","labwareId":"eeeaa6f4-cbbf-482f-a112-872541aaec78:custom_beta/4ti0960_96_wellplate_200ul/1","wellName":"A1","wellLocation":{"origin":"bottom","offset":{"z":13}}}},{"commandType":"moveToAddressableAreaForDropTip","key":"645273f3-b756-472d-986b-75d6b6fb88fd","params":{"pipetteId":"9e96c95d-8cf5-4c65-b944-4e976e28392b","addressableAreaName":"fixedTrash","offset":{"x":0,"y":0,"z":0},"alternateDropLocation":true}},{"commandType":"dropTipInPlace","key":"3eb3fd6e-77a0-4309-b5ba-e4fe8389da0b","params":{"pipetteId":"9e96c95d-8cf5-4c65-b944-4e976e28392b"}},{"commandType":"pickUpTip","key":"99d7616f-dfc1-4c66-9ccd-4ebf8724c4dd","params":{"pipetteId":"9e96c95d-8cf5-4c65-b944-4e976e28392b","labwareId":"a96e1054-8d1c-4848-829e-50c57a994fd7:opentrons/opentrons_96_tiprack_20ul/1","wellName":"A2"}},{"commandType":"aspirate","key":"b0121ea6-1704-43eb-801a-ac0089872527","params":{"pipetteId":"9e96c95d-8cf5-4c65-b944-4e976e28392b","volume":15,"labwareId":"547aedda-7a6f-4085-a7fd-5453860f7c2e:custom_beta/4ti0960_96_wellplate_200ul/1","wellName":"A2","wellLocation":{"origin":"bottom","offset":{"z":1,"x":0,"y":0}},"flowRate":7.6}},{"commandType":"dispense","key":"0163f840-03bd-4d05-9834-17c78ad888c4","params":{"pipetteId":"9e96c95d-8cf5-4c65-b944-4e976e28392b","volume":15,"labwareId":"eeeaa6f4-cbbf-482f-a112-872541aaec78:custom_beta/4ti0960_96_wellplate_200ul/1","wellName":"A2","wellLocation":{"origin":"bottom","offset":{"z":4.5,"x":0,"y":0}},"flowRate":7.6}},{"commandType":"blowout","key":"edc39208-a2c5-43ee-bb7c-8e47b2e2fcd4","params":{"pipetteId":"9e96c95d-8cf5-4c65-b944-4e976e28392b","labwareId":"eeeaa6f4-cbbf-482f-a112-872541aaec78:custom_beta/4ti0960_96_wellplate_200ul/1","wellName":"A2","flowRate":7.6,"wellLocation":{"origin":"top","offset":{"z":0}}}},{"commandType":"touchTip","key":"a233bcb4-10b5-4ad3-abb5-1be164aba276","params":{"pipetteId":"9e96c95d-8cf5-4c65-b944-4e976e28392b","labwareId":"eeeaa6f4-cbbf-482f-a112-872541aaec78:custom_beta/4ti0960_96_wellplate_200ul/1","wellName":"A2","wellLocation":{"origin":"bottom","offset":{"z":13}}}},{"commandType":"moveToAddressableAreaForDropTip","key":"fea18170-17d0-4281-b6ba-75913db3c7b3","params":{"pipetteId":"9e96c95d-8cf5-4c65-b944-4e976e28392b","addressableAreaName":"fixedTrash","offset":{"x":0,"y":0,"z":0},"alternateDropLocation":true}},{"commandType":"dropTipInPlace","key":"77d49281-bc01-4f81-a6a2-a1a93e141d4c","params":{"pipetteId":"9e96c95d-8cf5-4c65-b944-4e976e28392b"}},{"commandType":"pickUpTip","key":"e9c15335-67b4-498b-840c-cec461ad721a","params":{"pipetteId":"9e96c95d-8cf5-4c65-b944-4e976e28392b","labwareId":"a96e1054-8d1c-4848-829e-50c57a994fd7:opentrons/opentrons_96_tiprack_20ul/1","wellName":"A3"}},{"commandType":"aspirate","key":"941f74e7-d0b9-46cf-92fc-e8f34262dc3f","params":{"pipetteId":"9e96c95d-8cf5-4c65-b944-4e976e28392b","volume":15,"labwareId":"547aedda-7a6f-4085-a7fd-5453860f7c2e:custom_beta/4ti0960_96_wellplate_200ul/1","wellName":"A3","wellLocation":{"origin":"bottom","offset":{"z":1,"x":0,"y":0}},"flowRate":7.6}},{"commandType":"dispense","key":"989728e0-325d-427b-be5c-ac8c5ed65ca3","params":{"pipetteId":"9e96c95d-8cf5-4c65-b944-4e976e28392b","volume":15,"labwareId":"eeeaa6f4-cbbf-482f-a112-872541aaec78:custom_beta/4ti0960_96_wellplate_200ul/1","wellName":"A3","wellLocation":{"origin":"bottom","offset":{"z":4.5,"x":0,"y":0}},"flowRate":7.6}},{"commandType":"blowout","key":"96d1deff-797a-4a73-a0ad-74703f7ef811","params":{"pipetteId":"9e96c95d-8cf5-4c65-b944-4e976e28392b","labwareId":"eeeaa6f4-cbbf-482f-a112-872541aaec78:custom_beta/4ti0960_96_wellplate_200ul/1","wellName":"A3","flowRate":7.6,"wellLocation":{"origin":"top","offset":{"z":0}}}},{"commandType":"touchTip","key":"fd5f585a-5d22-4cba-a32a-e4254dc2c5dd","params":{"pipetteId":"9e96c95d-8cf5-4c65-b944-4e976e28392b","labwareId":"eeeaa6f4-cbbf-482f-a112-872541aaec78:custom_beta/4ti0960_96_wellplate_200ul/1","wellName":"A3","wellLocation":{"origin":"bottom","offset":{"z":13}}}},{"commandType":"moveToAddressableAreaForDropTip","key":"b9bed74d-430e-45ed-b944-e43583be68a3","params":{"pipetteId":"9e96c95d-8cf5-4c65-b944-4e976e28392b","addressableAreaName":"fixedTrash","offset":{"x":0,"y":0,"z":0},"alternateDropLocation":true}},{"commandType":"dropTipInPlace","key":"39b70385-80a0-4ca8-a729-f415d738b1a3","params":{"pipetteId":"9e96c95d-8cf5-4c65-b944-4e976e28392b"}},{"commandType":"pickUpTip","key":"c41503b5-b309-496e-9ca9-cfce9612e830","params":{"pipetteId":"9e96c95d-8cf5-4c65-b944-4e976e28392b","labwareId":"a96e1054-8d1c-4848-829e-50c57a994fd7:opentrons/opentrons_96_tiprack_20ul/1","wellName":"A4"}},{"commandType":"aspirate","key":"d7623f75-42a1-405b-a1db-6c0c9aa24324","params":{"pipetteId":"9e96c95d-8cf5-4c65-b944-4e976e28392b","volume":15,"labwareId":"547aedda-7a6f-4085-a7fd-5453860f7c2e:custom_beta/4ti0960_96_wellplate_200ul/1","wellName":"A4","wellLocation":{"origin":"bottom","offset":{"z":1,"x":0,"y":0}},"flowRate":7.6}},{"commandType":"dispense","key":"ed2c259b-1815-415c-87de-9a62823cee0b","params":{"pipetteId":"9e96c95d-8cf5-4c65-b944-4e976e28392b","volume":15,"labwareId":"eeeaa6f4-cbbf-482f-a112-872541aaec78:custom_beta/4ti0960_96_wellplate_200ul/1","wellName":"A4","wellLocation":{"origin":"bottom","offset":{"z":4.5,"x":0,"y":0}},"flowRate":7.6}},{"commandType":"blowout","key":"31522255-ae99-4ae0-92ba-388e1b500436","params":{"pipetteId":"9e96c95d-8cf5-4c65-b944-4e976e28392b","labwareId":"eeeaa6f4-cbbf-482f-a112-872541aaec78:custom_beta/4ti0960_96_wellplate_200ul/1","wellName":"A4","flowRate":7.6,"wellLocation":{"origin":"top","offset":{"z":0}}}},{"commandType":"touchTip","key":"25d442ef-d568-4e0a-91e5-9df67f69a4f2","params":{"pipetteId":"9e96c95d-8cf5-4c65-b944-4e976e28392b","labwareId":"eeeaa6f4-cbbf-482f-a112-872541aaec78:custom_beta/4ti0960_96_wellplate_200ul/1","wellName":"A4","wellLocation":{"origin":"bottom","offset":{"z":13}}}},{"commandType":"moveToAddressableAreaForDropTip","key":"757a2b51-0025-43ee-9837-71d6cf5a0859","params":{"pipetteId":"9e96c95d-8cf5-4c65-b944-4e976e28392b","addressableAreaName":"fixedTrash","offset":{"x":0,"y":0,"z":0},"alternateDropLocation":true}},{"commandType":"dropTipInPlace","key":"35910279-0142-4e52-ba58-b8cca4e05d36","params":{"pipetteId":"9e96c95d-8cf5-4c65-b944-4e976e28392b"}},{"commandType":"pickUpTip","key":"c4cd3cde-601a-4b25-b531-06d087dad81d","params":{"pipetteId":"9e96c95d-8cf5-4c65-b944-4e976e28392b","labwareId":"a96e1054-8d1c-4848-829e-50c57a994fd7:opentrons/opentrons_96_tiprack_20ul/1","wellName":"A5"}},{"commandType":"aspirate","key":"64065656-033b-4374-b7b9-d7c0f92c36ec","params":{"pipetteId":"9e96c95d-8cf5-4c65-b944-4e976e28392b","volume":15,"labwareId":"547aedda-7a6f-4085-a7fd-5453860f7c2e:custom_beta/4ti0960_96_wellplate_200ul/1","wellName":"A5","wellLocation":{"origin":"bottom","offset":{"z":1,"x":0,"y":0}},"flowRate":7.6}},{"commandType":"dispense","key":"95ff99d8-0c46-485e-8732-3b5c4ad3a6c2","params":{"pipetteId":"9e96c95d-8cf5-4c65-b944-4e976e28392b","volume":15,"labwareId":"eeeaa6f4-cbbf-482f-a112-872541aaec78:custom_beta/4ti0960_96_wellplate_200ul/1","wellName":"A5","wellLocation":{"origin":"bottom","offset":{"z":4.5,"x":0,"y":0}},"flowRate":7.6}},{"commandType":"blowout","key":"f22bb75e-172c-4d64-b603-b8c14202ab1e","params":{"pipetteId":"9e96c95d-8cf5-4c65-b944-4e976e28392b","labwareId":"eeeaa6f4-cbbf-482f-a112-872541aaec78:custom_beta/4ti0960_96_wellplate_200ul/1","wellName":"A5","flowRate":7.6,"wellLocation":{"origin":"top","offset":{"z":0}}}},{"commandType":"touchTip","key":"f206f0d6-1656-459b-bc10-18b974ef56bd","params":{"pipetteId":"9e96c95d-8cf5-4c65-b944-4e976e28392b","labwareId":"eeeaa6f4-cbbf-482f-a112-872541aaec78:custom_beta/4ti0960_96_wellplate_200ul/1","wellName":"A5","wellLocation":{"origin":"bottom","offset":{"z":13}}}},{"commandType":"moveToAddressableAreaForDropTip","key":"705bea47-a099-4fe8-b6f1-d6af257b3601","params":{"pipetteId":"9e96c95d-8cf5-4c65-b944-4e976e28392b","addressableAreaName":"fixedTrash","offset":{"x":0,"y":0,"z":0},"alternateDropLocation":true}},{"commandType":"dropTipInPlace","key":"1e5bd673-4c32-4617-870f-f0724d68038e","params":{"pipetteId":"9e96c95d-8cf5-4c65-b944-4e976e28392b"}},{"commandType":"pickUpTip","key":"76671251-02d8-4d79-bd7d-2c5fe0137172","params":{"pipetteId":"9e96c95d-8cf5-4c65-b944-4e976e28392b","labwareId":"a96e1054-8d1c-4848-829e-50c57a994fd7:opentrons/opentrons_96_tiprack_20ul/1","wellName":"A6"}},{"commandType":"aspirate","key":"e43b9778-8e9f-472a-83ce-f2379e414c20","params":{"pipetteId":"9e96c95d-8cf5-4c65-b944-4e976e28392b","volume":15,"labwareId":"547aedda-7a6f-4085-a7fd-5453860f7c2e:custom_beta/4ti0960_96_wellplate_200ul/1","wellName":"A6","wellLocation":{"origin":"bottom","offset":{"z":1,"x":0,"y":0}},"flowRate":7.6}},{"commandType":"dispense","key":"f3ca2f47-68db-4175-8443-946d5621d9db","params":{"pipetteId":"9e96c95d-8cf5-4c65-b944-4e976e28392b","volume":15,"labwareId":"eeeaa6f4-cbbf-482f-a112-872541aaec78:custom_beta/4ti0960_96_wellplate_200ul/1","wellName":"A6","wellLocation":{"origin":"bottom","offset":{"z":4.5,"x":0,"y":0}},"flowRate":7.6}},{"commandType":"blowout","key":"700e10d5-8808-4489-8435-dddffc65e522","params":{"pipetteId":"9e96c95d-8cf5-4c65-b944-4e976e28392b","labwareId":"eeeaa6f4-cbbf-482f-a112-872541aaec78:custom_beta/4ti0960_96_wellplate_200ul/1","wellName":"A6","flowRate":7.6,"wellLocation":{"origin":"top","offset":{"z":0}}}},{"commandType":"touchTip","key":"750d01c5-1aa6-43ad-b188-974b9a88c160","params":{"pipetteId":"9e96c95d-8cf5-4c65-b944-4e976e28392b","labwareId":"eeeaa6f4-cbbf-482f-a112-872541aaec78:custom_beta/4ti0960_96_wellplate_200ul/1","wellName":"A6","wellLocation":{"origin":"bottom","offset":{"z":13}}}},{"commandType":"moveToAddressableAreaForDropTip","key":"206efc86-9c08-4f30-b759-bab6a657ab04","params":{"pipetteId":"9e96c95d-8cf5-4c65-b944-4e976e28392b","addressableAreaName":"fixedTrash","offset":{"x":0,"y":0,"z":0},"alternateDropLocation":true}},{"commandType":"dropTipInPlace","key":"59efa750-3f86-4f01-af55-712871b748b5","params":{"pipetteId":"9e96c95d-8cf5-4c65-b944-4e976e28392b"}},{"commandType":"pickUpTip","key":"aa5a47aa-b7fb-4691-938c-e3ddae714bc6","params":{"pipetteId":"9e96c95d-8cf5-4c65-b944-4e976e28392b","labwareId":"a96e1054-8d1c-4848-829e-50c57a994fd7:opentrons/opentrons_96_tiprack_20ul/1","wellName":"A7"}},{"commandType":"aspirate","key":"1978fd8d-d6b1-41d7-bc37-7409dcdc0969","params":{"pipetteId":"9e96c95d-8cf5-4c65-b944-4e976e28392b","volume":15,"labwareId":"547aedda-7a6f-4085-a7fd-5453860f7c2e:custom_beta/4ti0960_96_wellplate_200ul/1","wellName":"A7","wellLocation":{"origin":"bottom","offset":{"z":1,"x":0,"y":0}},"flowRate":7.6}},{"commandType":"dispense","key":"e8b49f64-bcab-4e1f-bd22-b24601cc0237","params":{"pipetteId":"9e96c95d-8cf5-4c65-b944-4e976e28392b","volume":15,"labwareId":"eeeaa6f4-cbbf-482f-a112-872541aaec78:custom_beta/4ti0960_96_wellplate_200ul/1","wellName":"A7","wellLocation":{"origin":"bottom","offset":{"z":4.5,"x":0,"y":0}},"flowRate":7.6}},{"commandType":"blowout","key":"23c83f18-5bf0-4dc9-831f-11d05c5e85d4","params":{"pipetteId":"9e96c95d-8cf5-4c65-b944-4e976e28392b","labwareId":"eeeaa6f4-cbbf-482f-a112-872541aaec78:custom_beta/4ti0960_96_wellplate_200ul/1","wellName":"A7","flowRate":7.6,"wellLocation":{"origin":"top","offset":{"z":0}}}},{"commandType":"touchTip","key":"8093c779-345c-476b-8a68-686a70313e30","params":{"pipetteId":"9e96c95d-8cf5-4c65-b944-4e976e28392b","labwareId":"eeeaa6f4-cbbf-482f-a112-872541aaec78:custom_beta/4ti0960_96_wellplate_200ul/1","wellName":"A7","wellLocation":{"origin":"bottom","offset":{"z":13}}}},{"commandType":"moveToAddressableAreaForDropTip","key":"372742b9-a020-4b59-98ee-8b46b3b0d559","params":{"pipetteId":"9e96c95d-8cf5-4c65-b944-4e976e28392b","addressableAreaName":"fixedTrash","offset":{"x":0,"y":0,"z":0},"alternateDropLocation":true}},{"commandType":"dropTipInPlace","key":"bb69cd6b-03ad-4a33-8e84-321f88391903","params":{"pipetteId":"9e96c95d-8cf5-4c65-b944-4e976e28392b"}},{"commandType":"pickUpTip","key":"01b25a0a-65f7-4b87-a368-50701bd71450","params":{"pipetteId":"9e96c95d-8cf5-4c65-b944-4e976e28392b","labwareId":"a96e1054-8d1c-4848-829e-50c57a994fd7:opentrons/opentrons_96_tiprack_20ul/1","wellName":"A8"}},{"commandType":"aspirate","key":"2b40e1a4-bc68-41d3-8e21-45687e822571","params":{"pipetteId":"9e96c95d-8cf5-4c65-b944-4e976e28392b","volume":15,"labwareId":"547aedda-7a6f-4085-a7fd-5453860f7c2e:custom_beta/4ti0960_96_wellplate_200ul/1","wellName":"A8","wellLocation":{"origin":"bottom","offset":{"z":1,"x":0,"y":0}},"flowRate":7.6}},{"commandType":"dispense","key":"7c1566bd-a0bf-4706-adb5-c53b0d766f36","params":{"pipetteId":"9e96c95d-8cf5-4c65-b944-4e976e28392b","volume":15,"labwareId":"eeeaa6f4-cbbf-482f-a112-872541aaec78:custom_beta/4ti0960_96_wellplate_200ul/1","wellName":"A8","wellLocation":{"origin":"bottom","offset":{"z":4.5,"x":0,"y":0}},"flowRate":7.6}},{"commandType":"blowout","key":"e3e729ee-f7b6-4524-81ae-f097062ca9b5","params":{"pipetteId":"9e96c95d-8cf5-4c65-b944-4e976e28392b","labwareId":"eeeaa6f4-cbbf-482f-a112-872541aaec78:custom_beta/4ti0960_96_wellplate_200ul/1","wellName":"A8","flowRate":7.6,"wellLocation":{"origin":"top","offset":{"z":0}}}},{"commandType":"touchTip","key":"e3ff72af-836f-40b3-a27e-6788efaa725e","params":{"pipetteId":"9e96c95d-8cf5-4c65-b944-4e976e28392b","labwareId":"eeeaa6f4-cbbf-482f-a112-872541aaec78:custom_beta/4ti0960_96_wellplate_200ul/1","wellName":"A8","wellLocation":{"origin":"bottom","offset":{"z":13}}}},{"commandType":"moveToAddressableAreaForDropTip","key":"224a4935-4f31-420a-ad26-0aafe44aafca","params":{"pipetteId":"9e96c95d-8cf5-4c65-b944-4e976e28392b","addressableAreaName":"fixedTrash","offset":{"x":0,"y":0,"z":0},"alternateDropLocation":true}},{"commandType":"dropTipInPlace","key":"7c7e9749-ef9d-477e-9504-2e7891dad113","params":{"pipetteId":"9e96c95d-8cf5-4c65-b944-4e976e28392b"}},{"commandType":"pickUpTip","key":"37701127-fcd8-45be-be93-d7e2014674f8","params":{"pipetteId":"9e96c95d-8cf5-4c65-b944-4e976e28392b","labwareId":"a96e1054-8d1c-4848-829e-50c57a994fd7:opentrons/opentrons_96_tiprack_20ul/1","wellName":"A9"}},{"commandType":"aspirate","key":"d808ff41-ca81-477b-8f86-9c00100ba0fb","params":{"pipetteId":"9e96c95d-8cf5-4c65-b944-4e976e28392b","volume":15,"labwareId":"547aedda-7a6f-4085-a7fd-5453860f7c2e:custom_beta/4ti0960_96_wellplate_200ul/1","wellName":"A9","wellLocation":{"origin":"bottom","offset":{"z":1,"x":0,"y":0}},"flowRate":7.6}},{"commandType":"dispense","key":"68897eea-a3b9-4f54-92d4-989af61cf2a8","params":{"pipetteId":"9e96c95d-8cf5-4c65-b944-4e976e28392b","volume":15,"labwareId":"eeeaa6f4-cbbf-482f-a112-872541aaec78:custom_beta/4ti0960_96_wellplate_200ul/1","wellName":"A9","wellLocation":{"origin":"bottom","offset":{"z":4.5,"x":0,"y":0}},"flowRate":7.6}},{"commandType":"blowout","key":"b7427310-9dbd-4c9b-8360-6b5957d16628","params":{"pipetteId":"9e96c95d-8cf5-4c65-b944-4e976e28392b","labwareId":"eeeaa6f4-cbbf-482f-a112-872541aaec78:custom_beta/4ti0960_96_wellplate_200ul/1","wellName":"A9","flowRate":7.6,"wellLocation":{"origin":"top","offset":{"z":0}}}},{"commandType":"touchTip","key":"33cced84-bcdb-462a-8930-c8504f6401e9","params":{"pipetteId":"9e96c95d-8cf5-4c65-b944-4e976e28392b","labwareId":"eeeaa6f4-cbbf-482f-a112-872541aaec78:custom_beta/4ti0960_96_wellplate_200ul/1","wellName":"A9","wellLocation":{"origin":"bottom","offset":{"z":13}}}},{"commandType":"moveToAddressableAreaForDropTip","key":"17e9ba86-7610-4a55-a6b1-0356c9f7c027","params":{"pipetteId":"9e96c95d-8cf5-4c65-b944-4e976e28392b","addressableAreaName":"fixedTrash","offset":{"x":0,"y":0,"z":0},"alternateDropLocation":true}},{"commandType":"dropTipInPlace","key":"09712b15-abb7-425d-b8b9-b745073e27f2","params":{"pipetteId":"9e96c95d-8cf5-4c65-b944-4e976e28392b"}},{"commandType":"pickUpTip","key":"b5c5774f-ca68-4a43-80d7-814800812329","params":{"pipetteId":"9e96c95d-8cf5-4c65-b944-4e976e28392b","labwareId":"a96e1054-8d1c-4848-829e-50c57a994fd7:opentrons/opentrons_96_tiprack_20ul/1","wellName":"A10"}},{"commandType":"aspirate","key":"d6e9e872-aefe-4e39-8881-8db8e00a93ad","params":{"pipetteId":"9e96c95d-8cf5-4c65-b944-4e976e28392b","volume":15,"labwareId":"547aedda-7a6f-4085-a7fd-5453860f7c2e:custom_beta/4ti0960_96_wellplate_200ul/1","wellName":"A10","wellLocation":{"origin":"bottom","offset":{"z":1,"x":0,"y":0}},"flowRate":7.6}},{"commandType":"dispense","key":"c7c74487-fabc-4b68-b079-3d72711a8990","params":{"pipetteId":"9e96c95d-8cf5-4c65-b944-4e976e28392b","volume":15,"labwareId":"eeeaa6f4-cbbf-482f-a112-872541aaec78:custom_beta/4ti0960_96_wellplate_200ul/1","wellName":"A10","wellLocation":{"origin":"bottom","offset":{"z":4.5,"x":0,"y":0}},"flowRate":7.6}},{"commandType":"blowout","key":"01c57047-d3c0-4cde-b5ab-817f12219511","params":{"pipetteId":"9e96c95d-8cf5-4c65-b944-4e976e28392b","labwareId":"eeeaa6f4-cbbf-482f-a112-872541aaec78:custom_beta/4ti0960_96_wellplate_200ul/1","wellName":"A10","flowRate":7.6,"wellLocation":{"origin":"top","offset":{"z":0}}}},{"commandType":"touchTip","key":"63ca2923-2df8-477d-b18f-8c9c532483ee","params":{"pipetteId":"9e96c95d-8cf5-4c65-b944-4e976e28392b","labwareId":"eeeaa6f4-cbbf-482f-a112-872541aaec78:custom_beta/4ti0960_96_wellplate_200ul/1","wellName":"A10","wellLocation":{"origin":"bottom","offset":{"z":13}}}},{"commandType":"moveToAddressableAreaForDropTip","key":"84a874ed-5a87-4f45-bc12-6b937a8d893f","params":{"pipetteId":"9e96c95d-8cf5-4c65-b944-4e976e28392b","addressableAreaName":"fixedTrash","offset":{"x":0,"y":0,"z":0},"alternateDropLocation":true}},{"commandType":"dropTipInPlace","key":"c74e1ed4-b374-4c4a-a34d-9eb8682f462d","params":{"pipetteId":"9e96c95d-8cf5-4c65-b944-4e976e28392b"}},{"commandType":"pickUpTip","key":"ed75e630-9ab2-4560-810e-206fc47dfc2e","params":{"pipetteId":"9e96c95d-8cf5-4c65-b944-4e976e28392b","labwareId":"a96e1054-8d1c-4848-829e-50c57a994fd7:opentrons/opentrons_96_tiprack_20ul/1","wellName":"A11"}},{"commandType":"aspirate","key":"3c6bf696-1333-4950-bf23-ea46471dc9fa","params":{"pipetteId":"9e96c95d-8cf5-4c65-b944-4e976e28392b","volume":15,"labwareId":"547aedda-7a6f-4085-a7fd-5453860f7c2e:custom_beta/4ti0960_96_wellplate_200ul/1","wellName":"A11","wellLocation":{"origin":"bottom","offset":{"z":1,"x":0,"y":0}},"flowRate":7.6}},{"commandType":"dispense","key":"3d4cd0d7-94c9-469b-90e6-dd70fcd38722","params":{"pipetteId":"9e96c95d-8cf5-4c65-b944-4e976e28392b","volume":15,"labwareId":"eeeaa6f4-cbbf-482f-a112-872541aaec78:custom_beta/4ti0960_96_wellplate_200ul/1","wellName":"A11","wellLocation":{"origin":"bottom","offset":{"z":4.5,"x":0,"y":0}},"flowRate":7.6}},{"commandType":"blowout","key":"3bf13741-385e-4d4b-a489-d43aa988f98f","params":{"pipetteId":"9e96c95d-8cf5-4c65-b944-4e976e28392b","labwareId":"eeeaa6f4-cbbf-482f-a112-872541aaec78:custom_beta/4ti0960_96_wellplate_200ul/1","wellName":"A11","flowRate":7.6,"wellLocation":{"origin":"top","offset":{"z":0}}}},{"commandType":"touchTip","key":"ce6f0d8d-3121-4e30-85de-e3655e878c5f","params":{"pipetteId":"9e96c95d-8cf5-4c65-b944-4e976e28392b","labwareId":"eeeaa6f4-cbbf-482f-a112-872541aaec78:custom_beta/4ti0960_96_wellplate_200ul/1","wellName":"A11","wellLocation":{"origin":"bottom","offset":{"z":13}}}},{"commandType":"moveToAddressableAreaForDropTip","key":"0fa4de4a-1d01-47c3-8653-5901e5855a99","params":{"pipetteId":"9e96c95d-8cf5-4c65-b944-4e976e28392b","addressableAreaName":"fixedTrash","offset":{"x":0,"y":0,"z":0},"alternateDropLocation":true}},{"commandType":"dropTipInPlace","key":"afa60b4a-97be-40d0-a07d-271eb1f0007b","params":{"pipetteId":"9e96c95d-8cf5-4c65-b944-4e976e28392b"}},{"commandType":"pickUpTip","key":"5a0cd0e0-2872-4163-b5b7-226ee96a1ad1","params":{"pipetteId":"9e96c95d-8cf5-4c65-b944-4e976e28392b","labwareId":"a96e1054-8d1c-4848-829e-50c57a994fd7:opentrons/opentrons_96_tiprack_20ul/1","wellName":"A12"}},{"commandType":"aspirate","key":"4dc1d17c-8a58-47e0-b247-5bfbaf9e9895","params":{"pipetteId":"9e96c95d-8cf5-4c65-b944-4e976e28392b","volume":15,"labwareId":"547aedda-7a6f-4085-a7fd-5453860f7c2e:custom_beta/4ti0960_96_wellplate_200ul/1","wellName":"A12","wellLocation":{"origin":"bottom","offset":{"z":1,"x":0,"y":0}},"flowRate":7.6}},{"commandType":"dispense","key":"b001801b-88b0-4ddf-839d-d32e9bb8bf76","params":{"pipetteId":"9e96c95d-8cf5-4c65-b944-4e976e28392b","volume":15,"labwareId":"eeeaa6f4-cbbf-482f-a112-872541aaec78:custom_beta/4ti0960_96_wellplate_200ul/1","wellName":"A12","wellLocation":{"origin":"bottom","offset":{"z":4.5,"x":0,"y":0}},"flowRate":7.6}},{"commandType":"blowout","key":"1dbf37af-6845-4620-ae67-46042fd14759","params":{"pipetteId":"9e96c95d-8cf5-4c65-b944-4e976e28392b","labwareId":"eeeaa6f4-cbbf-482f-a112-872541aaec78:custom_beta/4ti0960_96_wellplate_200ul/1","wellName":"A12","flowRate":7.6,"wellLocation":{"origin":"top","offset":{"z":0}}}},{"commandType":"touchTip","key":"b06a73dc-8214-46cd-bc68-e25f51448c33","params":{"pipetteId":"9e96c95d-8cf5-4c65-b944-4e976e28392b","labwareId":"eeeaa6f4-cbbf-482f-a112-872541aaec78:custom_beta/4ti0960_96_wellplate_200ul/1","wellName":"A12","wellLocation":{"origin":"bottom","offset":{"z":13}}}},{"commandType":"moveToAddressableAreaForDropTip","key":"a032b063-5503-4db2-8109-96079c238d76","params":{"pipetteId":"9e96c95d-8cf5-4c65-b944-4e976e28392b","addressableAreaName":"fixedTrash","offset":{"x":0,"y":0,"z":0},"alternateDropLocation":true}},{"commandType":"dropTipInPlace","key":"5d5e6cf2-a672-408f-bece-91d910f9bbca","params":{"pipetteId":"9e96c95d-8cf5-4c65-b944-4e976e28392b"}}],"commandAnnotationSchemaId":"opentronsCommandAnnotationSchemaV1","commandAnnotations":[]}
```
