## Supplementary material for "Semi-automated workflow for high-throughput *Agrobacterium*-mediated plant transformation": Supremental Files: 04Plate.json

```
{"$otSharedSchema":"#/protocol/schemas/8","schemaVersion":8,"metadata":{"protocolName":"04Plate","author":"","description":"","created":1682356481425,"lastModified":1725549511120,"category":null,"subcategory":null,"tags":[]},"designerApplication":{"name":"opentrons/protocol-designer","version":"8.1.3","data":{"_internalAppBuildDate":"Wed, 24 Jul 2024 18:11:35 GMT","defaultValues":{"aspirate_mmFromBottom":1,"dispense_mmFromBottom":1,"touchTip_mmFromTop":-1,"blowout_mmFromTop":0},"pipetteTiprackAssignments":{"9fa92897-f8e5-4370-9281-f0e34aea5264":["opentrons/opentrons_96_tiprack_300ul/1"]},"dismissedWarnings":{"form":[],"timeline":["ASPIRATE_MORE_THAN_WELL_CONTENTS","ASPIRATE_MORE_THAN_WELL_CONTENTS","ASPIRATE_MORE_THAN_WELL_CONTENTS","ASPIRATE_MORE_THAN_WELL_CONTENTS","ASPIRATE_MORE_THAN_WELL_CONTENTS","ASPIRATE_MORE_THAN_WELL_CONTENTS"]},"ingredients":{"0":{"name":"Agrobacterium","displayColor":"#ff9900","description":null,"serialize":false,"liquidGroupId":"0"}},"ingredLocations":{"53224c18-0c48-4640-99f2-860aa88383c9:opentrons/corning_6_wellplate_16.8ml_flat/1":{},"862b957f-2da6-438f-8dd3-659dd8aae7d5:opentrons/corning_6_wellplate_16.8ml_flat/1":{},"380824fc-be58-4c61-9ada-22b0301d933e:opentrons/corning_6_wellplate_16.8ml_flat/1":{},"1f844512-686c-4f9b-8759-f48664e16a61:opentrons/corning_6_wellplate_16.8ml_flat/1":{},"40870468-096f-4c4d-a22d-0b7b2c984218:opentrons/corning_6_wellplate_16.8ml_flat/1":{},"d117fc40-3f12-4e6d-b243-06065134aeb2:opentrons/corning_6_wellplate_16.8ml_flat/1":{},"e0031ebf-9ba5-426b-a4b0-3b2445a98885:opentrons/corning_6_wellplate_16.8ml_flat/1":{},"b6276f06-2c6c-472b-a212-3ec9ff764297:opentrons/corning_6_wellplate_16.8ml_flat/1":{},"86e8d916-da9e-4d9c-b617-f3557181d6a8:custom_beta/4ti0960_96_wellplate_200ul/1":{"A1":{"0":{"volume":200}},"B1":{"0":{"volume":200}},"C1":{"0":{"volume":200}},"D1":{"0":{"volume":200}},"E1":{"0":{"volume":200}},"F1":{"0":{"volume":200}},"G1":{"0":{"volume":200}},"H1":{"0":{"volume":200}},"A2":{"0":{"volume":200}},"B2":{"0":{"volume":200}},"C2":{"0":{"volume":200}},"D2":{"0":{"volume":200}},"E2":{"0":{"volume":200}},"F2":{"0":{"volume":200}},"G2":{"0":{"volume":200}},"H2":{"0":{"volume":200}},"A3":{"0":{"volume":200}},"B3":{"0":{"volume":200}},"C3":{"0":{"volume":200}},"D3":{"0":{"volume":200}},"E3":{"0":{"volume":200}},"F3":{"0":{"volume":200}},"G3":{"0":{"volume":200}},"H3":{"0":{"volume":200}},"A4":{"0":{"volume":200}},"B4":{"0":{"volume":200}},"C4":{"0":{"volume":200}},"D4":{"0":{"volume":200}},"E4":{"0":{"volume":200}},"F4":{"0":{"volume":200}},"G4":{"0":{"volume":200}},"H4":{"0":{"volume":200}},"A5":{"0":{"volume":200}},"B5":{"0":{"volume":200}},"C5":{"0":{"volume":200}},"D5":{"0":{"volume":200}},"E5":{"0":{"volume":200}},"F5":{"0":{"volume":200}},"G5":{"0":{"volume":200}},"H5":{"0":{"volume":200}},"A6":{"0":{"volume":200}},"B6":{"0":{"volume":200}},"C6":{"0":{"volume":200}},"D6":{"0":{"volume":200}},"E6":{"0":{"volume":200}},"F6":{"0":{"volume":200}},"G6":{"0":{"volume":200}},"H6":{"0":{"volume":200}},"A7":{"0":{"volume":200}},"B7":{"0":{"volume":200}},"C7":{"0":{"volume":200}},"D7":{"0":{"volume":200}},"E7":{"0":{"volume":200}},"F7":{"0":{"volume":200}},"G7":{"0":{"volume":200}},"H7":{"0":{"volume":200}},"A8":{"0":{"volume":200}},"B8":{"0":{"volume":200}},"C8":{"0":{"volume":200}},"D8":{"0":{"volume":200}},"E8":{"0":{"volume":200}},"F8":{"0":{"volume":200}},"G8":{"0":{"volume":200}},"H8":{"0":{"volume":200}},"A9":{"0":{"volume":200}},"B9":{"0":{"volume":200}},"C9":{"0":{"volume":200}},"D9":{"0":{"volume":200}},"E9":{"0":{"volume":200}},"F9":{"0":{"volume":200}},"G9":{"0":{"volume":200}},"H9":{"0":{"volume":200}},"A10":{"0":{"volume":200}},"B10":{"0":{"volume":200}},"C10":{"0":{"volume":200}},"D10":{"0":{"volume":200}},"E10":{"0":{"volume":200}},"F10":{"0":{"volume":200}},"G10":{"0":{"volume":200}},"H10":{"0":{"volume":200}},"A11":{"0":{"volume":200}},"B11":{"0":{"volume":200}},"C11":{"0":{"volume":200}},"D11":{"0":{"volume":200}},"E11":{"0":{"volume":200}},"F11":{"0":{"volume":200}},"G11":{"0":{"volume":200}},"H11":{"0":{"volume":200}},"A12":{"0":{"volume":200}},"B12":{"0":{"volume":200}},"C12":{"0":{"volume":200}},"D12":{"0":{"volume":200}},"E12":{"0":{"volume":200}},"F12":{"0":{"volume":200}},"G12":{"0":{"volume":200}},"H12":{"0":{"volume":200}}}},"savedStepForms":{"__INITIAL_DECK_SETUP_STEP__":{"labwareLocationUpdate":{"dd8b8a72-52c9-4f67-9f09-f9c84710c7e0:opentrons/corning_6_wellplate_16.8ml_flat/1":"1","53224c18-0c48-4640-99f2-860aa88383c9:opentrons/corning_6_wellplate_16.8ml_flat/1":"2","862b957f-2da6-438f-8dd3-659dd8aae7d5:opentrons/corning_6_wellplate_16.8ml_flat/1":"3","380824fc-be58-4c61-9ada-22b0301d933e:opentrons/corning_6_wellplate_16.8ml_flat/1":"4","1f844512-686c-4f9b-8759-f48664e16a61:opentrons/corning_6_wellplate_16.8ml_flat/1":"5","40870468-096f-4c4d-a22d-0b7b2c984218:opentrons/corning_6_wellplate_16.8ml_flat/1":"6","d117fc40-3f12-4e6d-b243-06065134aeb2:opentrons/corning_6_wellplate_16.8ml_flat/1":"7","e0031ebf-9ba5-426b-a4b0-3b2445a98885:opentrons/corning_6_wellplate_16.8ml_flat/1":"8","b6276f06-2c6c-472b-a212-3ec9ff764297:opentrons/corning_6_wellplate_16.8ml_flat/1":"9","938af64c-41e8-4875-a1d4-7e77ea315f16:opentrons/opentrons_96_tiprack_300ul/1":"11","86e8d916-da9e-4d9c-b617-f3557181d6a8:custom_beta/4ti0960_96_wellplate_200ul/1":"10"},"pipetteLocationUpdate":{"9fa92897-f8e5-4370-9281-f0e34aea5264":"right"},"moduleLocationUpdate":{},"stepType":"manualIntervention","id":"__INITIAL_DECK_SETUP_STEP__"},"3fecf7e1-57d3-44be-9fe4-7531c78142a9":{"pipette":"9fa92897-f8e5-4370-9281-f0e34aea5264","volume":"205","tipRack":"opentrons/opentrons_96_tiprack_300ul/1","changeTip":"always","path":"single","aspirate_wells_grouped":false,"aspirate_flowRate":null,"aspirate_labware":"86e8d916-da9e-4d9c-b617-f3557181d6a8:custom_beta/4ti0960_96_wellplate_200ul/1","aspirate_wells":["A1","B1","C1","D1","E1","F1"],"aspirate_wellOrder_first":"t2b","aspirate_wellOrder_second":"l2r","aspirate_mix_checkbox":false,"aspirate_mix_times":null,"aspirate_mix_volume":null,"aspirate_mmFromBottom":1.5,"aspirate_touchTip_checkbox":false,"aspirate_touchTip_mmFromBottom":null,"dispense_flowRate":null,"dispense_labware":"dd8b8a72-52c9-4f67-9f09-f9c84710c7e0:opentrons/corning_6_wellplate_16.8ml_flat/1","dispense_wells":["A1","B1","A2","B2","A3","B3"],"dispense_wellOrder_first":"t2b","dispense_wellOrder_second":"l2r","dispense_mix_checkbox":false,"dispense_mix_times":null,"dispense_mix_volume":null,"dispense_mmFromBottom":14.5,"dispense_touchTip_checkbox":false,"dispense_touchTip_mmFromBottom":null,"disposalVolume_checkbox":true,"disposalVolume_volume":"20","blowout_checkbox":true,"blowout_location":"dest_well","preWetTip":false,"aspirate_airGap_checkbox":false,"aspirate_airGap_volume":"0","aspirate_delay_checkbox":false,"aspirate_delay_mmFromBottom":null,"aspirate_delay_seconds":"1","dispense_airGap_checkbox":false,"dispense_airGap_volume":"20","dispense_delay_checkbox":true,"dispense_delay_seconds":"3","dispense_delay_mmFromBottom":16.5,"dropTip_location":"87fb4478-f35b-4476-8502-d595fa8f70f6:trashBin","nozzles":null,"dispense_x_position":0,"dispense_y_position":0,"aspirate_x_position":0,"aspirate_y_position":0,"blowout_z_offset":0,"blowout_flowRate":46.43,"id":"3fecf7e1-57d3-44be-9fe4-7531c78142a9","stepType":"moveLiquid","stepName":"plating - 1","stepDetails":""},"775945ca-ce89-43ec-9561-b745d289a601":{"pipette":"9fa92897-f8e5-4370-9281-f0e34aea5264","volume":"200","tipRack":"opentrons/opentrons_96_tiprack_300ul/1","changeTip":"always","path":"single","aspirate_wells_grouped":false,"aspirate_flowRate":null,"aspirate_labware":"86e8d916-da9e-4d9c-b617-f3557181d6a8:custom_beta/4ti0960_96_wellplate_200ul/1","aspirate_wells":["G1","H1","A2","B2","C2","D2"],"aspirate_wellOrder_first":"t2b","aspirate_wellOrder_second":"l2r","aspirate_mix_checkbox":false,"aspirate_mix_times":null,"aspirate_mix_volume":null,"aspirate_mmFromBottom":1.5,"aspirate_touchTip_checkbox":false,"aspirate_touchTip_mmFromBottom":null,"dispense_flowRate":null,"dispense_labware":"53224c18-0c48-4640-99f2-860aa88383c9:opentrons/corning_6_wellplate_16.8ml_flat/1","dispense_wells":["A1","B1","A2","B2","A3","B3"],"dispense_wellOrder_first":"t2b","dispense_wellOrder_second":"l2r","dispense_mix_checkbox":false,"dispense_mix_times":null,"dispense_mix_volume":null,"dispense_mmFromBottom":14.5,"dispense_touchTip_checkbox":false,"dispense_touchTip_mmFromBottom":null,"disposalVolume_checkbox":true,"disposalVolume_volume":"20","blowout_checkbox":true,"blowout_location":"dest_well","preWetTip":false,"aspirate_airGap_checkbox":false,"aspirate_airGap_volume":"0","aspirate_delay_checkbox":false,"aspirate_delay_mmFromBottom":null,"aspirate_delay_seconds":"1","dispense_airGap_checkbox":false,"dispense_airGap_volume":"20","dispense_delay_checkbox":true,"dispense_delay_seconds":"3","dispense_delay_mmFromBottom":14.5,"dropTip_location":"87fb4478-f35b-4476-8502-d595fa8f70f6:trashBin","nozzles":null,"dispense_x_position":0,"dispense_y_position":0,"aspirate_x_position":0,"aspirate_y_position":0,"blowout_z_offset":0,"blowout_flowRate":46.43,"id":"775945ca-ce89-43ec-9561-b745d289a601","stepType":"moveLiquid","stepName":"plate 2","stepDetails":""},"39aedc9d-3002-44b3-8995-87501597685c":{"pipette":"9fa92897-f8e5-4370-9281-f0e34aea5264","volume":"200","tipRack":"opentrons/opentrons_96_tiprack_300ul/1","changeTip":"always","path":"single","aspirate_wells_grouped":false,"aspirate_flowRate":null,"aspirate_labware":"86e8d916-da9e-4d9c-b617-f3557181d6a8:custom_beta/4ti0960_96_wellplate_200ul/1","aspirate_wells":["E2","F2","G2","H2","A3","B3"],"aspirate_wellOrder_first":"t2b","aspirate_wellOrder_second":"l2r","aspirate_mix_checkbox":false,"aspirate_mix_times":null,"aspirate_mix_volume":null,"aspirate_mmFromBottom":1.5,"aspirate_touchTip_checkbox":false,"aspirate_touchTip_mmFromBottom":null,"dispense_flowRate":null,"dispense_labware":"862b957f-2da6-438f-8dd3-659dd8aae7d5:opentrons/corning_6_wellplate_16.8ml_flat/1","dispense_wells":["A1","B1","A2","B2","A3","B3"],"dispense_wellOrder_first":"t2b","dispense_wellOrder_second":"l2r","dispense_mix_checkbox":false,"dispense_mix_times":null,"dispense_mix_volume":null,"dispense_mmFromBottom":14.5,"dispense_touchTip_checkbox":false,"dispense_touchTip_mmFromBottom":null,"disposalVolume_checkbox":true,"disposalVolume_volume":"20","blowout_checkbox":true,"blowout_location":"dest_well","preWetTip":false,"aspirate_airGap_checkbox":false,"aspirate_airGap_volume":"0","aspirate_delay_checkbox":false,"aspirate_delay_mmFromBottom":null,"aspirate_delay_seconds":"1","dispense_airGap_checkbox":false,"dispense_airGap_volume":"20","dispense_delay_checkbox":true,"dispense_delay_seconds":"3","dispense_delay_mmFromBottom":14.5,"dropTip_location":"87fb4478-f35b-4476-8502-d595fa8f70f6:trashBin","nozzles":null,"dispense_x_position":0,"dispense_y_position":0,"aspirate_x_position":0,"aspirate_y_position":0,"blowout_z_offset":0,"blowout_flowRate":46.43,"id":"39aedc9d-3002-44b3-8995-87501597685c","stepType":"moveLiquid","stepName":"plate 3","stepDetails":""},"bed1b35b-284b-4822-88bd-bd7d2752a6ab":{"pipette":"9fa92897-f8e5-4370-9281-f0e34aea5264","volume":"200","tipRack":"opentrons/opentrons_96_tiprack_300ul/1","changeTip":"always","path":"single","aspirate_wells_grouped":false,"aspirate_flowRate":null,"aspirate_labware":"86e8d916-da9e-4d9c-b617-f3557181d6a8:custom_beta/4ti0960_96_wellplate_200ul/1","aspirate_wells":["C3","D3","E3","F3","G3","H3"],"aspirate_wellOrder_first":"t2b","aspirate_wellOrder_second":"l2r","aspirate_mix_checkbox":false,"aspirate_mix_times":null,"aspirate_mix_volume":null,"aspirate_mmFromBottom":1.5,"aspirate_touchTip_checkbox":false,"aspirate_touchTip_mmFromBottom":null,"dispense_flowRate":null,"dispense_labware":"380824fc-be58-4c61-9ada-22b0301d933e:opentrons/corning_6_wellplate_16.8ml_flat/1","dispense_wells":["A1","B1","A2","B2","A3","B3"],"dispense_wellOrder_first":"t2b","dispense_wellOrder_second":"l2r","dispense_mix_checkbox":false,"dispense_mix_times":null,"dispense_mix_volume":null,"dispense_mmFromBottom":14.5,"dispense_touchTip_checkbox":false,"dispense_touchTip_mmFromBottom":null,"disposalVolume_checkbox":true,"disposalVolume_volume":"20","blowout_checkbox":true,"blowout_location":"dest_well","preWetTip":false,"aspirate_airGap_checkbox":false,"aspirate_airGap_volume":"0","aspirate_delay_checkbox":false,"aspirate_delay_mmFromBottom":null,"aspirate_delay_seconds":"1","dispense_airGap_checkbox":false,"dispense_airGap_volume":"20","dispense_delay_checkbox":true,"dispense_delay_seconds":"3","dispense_delay_mmFromBottom":14.5,"dropTip_location":"87fb4478-f35b-4476-8502-d595fa8f70f6:trashBin","nozzles":null,"dispense_x_position":0,"dispense_y_position":0,"aspirate_x_position":0,"aspirate_y_position":0,"blowout_z_offset":0,"blowout_flowRate":46.43,"id":"bed1b35b-284b-4822-88bd-bd7d2752a6ab","stepType":"moveLiquid","stepName":"plate 4","stepDetails":""},"68cc7155-79dd-4f18-97b2-95a60f80fd88":{"pipette":"9fa92897-f8e5-4370-9281-f0e34aea5264","volume":"200","tipRack":"opentrons/opentrons_96_tiprack_300ul/1","changeTip":"always","path":"single","aspirate_wells_grouped":false,"aspirate_flowRate":null,"aspirate_labware":"86e8d916-da9e-4d9c-b617-f3557181d6a8:custom_beta/4ti0960_96_wellplate_200ul/1","aspirate_wells":["A4","B4","C4","D4","E4","F4"],"aspirate_wellOrder_first":"t2b","aspirate_wellOrder_second":"l2r","aspirate_mix_checkbox":false,"aspirate_mix_times":null,"aspirate_mix_volume":null,"aspirate_mmFromBottom":1.5,"aspirate_touchTip_checkbox":false,"aspirate_touchTip_mmFromBottom":null,"dispense_flowRate":null,"dispense_labware":"1f844512-686c-4f9b-8759-f48664e16a61:opentrons/corning_6_wellplate_16.8ml_flat/1","dispense_wells":["A1","B1","A2","B2","A3","B3"],"dispense_wellOrder_first":"t2b","dispense_wellOrder_second":"l2r","dispense_mix_checkbox":false,"dispense_mix_times":null,"dispense_mix_volume":null,"dispense_mmFromBottom":14.5,"dispense_touchTip_checkbox":false,"dispense_touchTip_mmFromBottom":null,"disposalVolume_checkbox":true,"disposalVolume_volume":"20","blowout_checkbox":true,"blowout_location":"dest_well","preWetTip":false,"aspirate_airGap_checkbox":false,"aspirate_airGap_volume":"0","aspirate_delay_checkbox":false,"aspirate_delay_mmFromBottom":null,"aspirate_delay_seconds":"1","dispense_airGap_checkbox":false,"dispense_airGap_volume":"20","dispense_delay_checkbox":true,"dispense_delay_seconds":"3","dispense_delay_mmFromBottom":14.5,"dropTip_location":"87fb4478-f35b-4476-8502-d595fa8f70f6:trashBin","nozzles":null,"dispense_x_position":0,"dispense_y_position":0,"aspirate_x_position":0,"aspirate_y_position":0,"blowout_z_offset":0,"blowout_flowRate":46.43,"id":"68cc7155-79dd-4f18-97b2-95a60f80fd88","stepType":"moveLiquid","stepName":"plate 5","stepDetails":""},"1210b445-aed7-41fa-bb1e-d0834eaf2514":{"pipette":"9fa92897-f8e5-4370-9281-f0e34aea5264","volume":"200","tipRack":"opentrons/opentrons_96_tiprack_300ul/1","changeTip":"always","path":"single","aspirate_wells_grouped":false,"aspirate_flowRate":null,"aspirate_labware":"86e8d916-da9e-4d9c-b617-f3557181d6a8:custom_beta/4ti0960_96_wellplate_200ul/1","aspirate_wells":["G4","H4","A5","B5","C5","D5"],"aspirate_wellOrder_first":"t2b","aspirate_wellOrder_second":"l2r","aspirate_mix_checkbox":false,"aspirate_mix_times":null,"aspirate_mix_volume":null,"aspirate_mmFromBottom":1.5,"aspirate_touchTip_checkbox":false,"aspirate_touchTip_mmFromBottom":null,"dispense_flowRate":null,"dispense_labware":"40870468-096f-4c4d-a22d-0b7b2c984218:opentrons/corning_6_wellplate_16.8ml_flat/1","dispense_wells":["A1","B1","A2","B2","A3","B3"],"dispense_wellOrder_first":"t2b","dispense_wellOrder_second":"l2r","dispense_mix_checkbox":false,"dispense_mix_times":null,"dispense_mix_volume":null,"dispense_mmFromBottom":14.5,"dispense_touchTip_checkbox":false,"dispense_touchTip_mmFromBottom":null,"disposalVolume_checkbox":true,"disposalVolume_volume":"20","blowout_checkbox":true,"blowout_location":"dest_well","preWetTip":false,"aspirate_airGap_checkbox":false,"aspirate_airGap_volume":"0","aspirate_delay_checkbox":false,"aspirate_delay_mmFromBottom":null,"aspirate_delay_seconds":"1","dispense_airGap_checkbox":false,"dispense_airGap_volume":"20","dispense_delay_checkbox":true,"dispense_delay_seconds":"3","dispense_delay_mmFromBottom":14.5,"dropTip_location":"87fb4478-f35b-4476-8502-d595fa8f70f6:trashBin","nozzles":null,"dispense_x_position":0,"dispense_y_position":0,"aspirate_x_position":0,"aspirate_y_position":0,"blowout_z_offset":0,"blowout_flowRate":46.43,"id":"1210b445-aed7-41fa-bb1e-d0834eaf2514","stepType":"moveLiquid","stepName":"plate 6","stepDetails":""},"e76e59e2-5f32-4001-b694-c48a8afc00ae":{"pipette":"9fa92897-f8e5-4370-9281-f0e34aea5264","volume":"200","tipRack":"opentrons/opentrons_96_tiprack_300ul/1","changeTip":"always","path":"single","aspirate_wells_grouped":false,"aspirate_flowRate":null,"aspirate_labware":"86e8d916-da9e-4d9c-b617-f3557181d6a8:custom_beta/4ti0960_96_wellplate_200ul/1","aspirate_wells":["E5","F5","G5","H5","A6","B6"],"aspirate_wellOrder_first":"t2b","aspirate_wellOrder_second":"l2r","aspirate_mix_checkbox":false,"aspirate_mix_times":null,"aspirate_mix_volume":null,"aspirate_mmFromBottom":1.5,"aspirate_touchTip_checkbox":false,"aspirate_touchTip_mmFromBottom":null,"dispense_flowRate":null,"dispense_labware":"d117fc40-3f12-4e6d-b243-06065134aeb2:opentrons/corning_6_wellplate_16.8ml_flat/1","dispense_wells":["A1","B1","A2","B2","A3","B3"],"dispense_wellOrder_first":"t2b","dispense_wellOrder_second":"l2r","dispense_mix_checkbox":false,"dispense_mix_times":null,"dispense_mix_volume":null,"dispense_mmFromBottom":14.5,"dispense_touchTip_checkbox":false,"dispense_touchTip_mmFromBottom":null,"disposalVolume_checkbox":true,"disposalVolume_volume":"20","blowout_checkbox":true,"blowout_location":"dest_well","preWetTip":false,"aspirate_airGap_checkbox":false,"aspirate_airGap_volume":"0","aspirate_delay_checkbox":false,"aspirate_delay_mmFromBottom":null,"aspirate_delay_seconds":"1","dispense_airGap_checkbox":false,"dispense_airGap_volume":"20","dispense_delay_checkbox":true,"dispense_delay_seconds":"3","dispense_delay_mmFromBottom":14.5,"dropTip_location":"87fb4478-f35b-4476-8502-d595fa8f70f6:trashBin","nozzles":null,"dispense_x_position":0,"dispense_y_position":0,"aspirate_x_position":0,"aspirate_y_position":0,"blowout_z_offset":0,"blowout_flowRate":46.43,"id":"e76e59e2-5f32-4001-b694-c48a8afc00ae","stepType":"moveLiquid","stepName":"plate 7","stepDetails":""},"bbce13f8-255c-4fb7-94eb-f340306f57e0":{"pipette":"9fa92897-f8e5-4370-9281-f0e34aea5264","volume":"200","tipRack":"opentrons/opentrons_96_tiprack_300ul/1","changeTip":"always","path":"single","aspirate_wells_grouped":false,"aspirate_flowRate":null,"aspirate_labware":"86e8d916-da9e-4d9c-b617-f3557181d6a8:custom_beta/4ti0960_96_wellplate_200ul/1","aspirate_wells":["C6","D6","E6","F6","G6","H6"],"aspirate_wellOrder_first":"t2b","aspirate_wellOrder_second":"l2r","aspirate_mix_checkbox":false,"aspirate_mix_times":null,"aspirate_mix_volume":null,"aspirate_mmFromBottom":1.5,"aspirate_touchTip_checkbox":false,"aspirate_touchTip_mmFromBottom":null,"dispense_flowRate":null,"dispense_labware":"e0031ebf-9ba5-426b-a4b0-3b2445a98885:opentrons/corning_6_wellplate_16.8ml_flat/1","dispense_wells":["A1","B1","A2","B2","A3","B3"],"dispense_wellOrder_first":"t2b","dispense_wellOrder_second":"l2r","dispense_mix_checkbox":false,"dispense_mix_times":null,"dispense_mix_volume":null,"dispense_mmFromBottom":14.5,"dispense_touchTip_checkbox":false,"dispense_touchTip_mmFromBottom":null,"disposalVolume_checkbox":true,"disposalVolume_volume":"20","blowout_checkbox":true,"blowout_location":"dest_well","preWetTip":false,"aspirate_airGap_checkbox":false,"aspirate_airGap_volume":"0","aspirate_delay_checkbox":false,"aspirate_delay_mmFromBottom":null,"aspirate_delay_seconds":"1","dispense_airGap_checkbox":false,"dispense_airGap_volume":"20","dispense_delay_checkbox":true,"dispense_delay_seconds":"3","dispense_delay_mmFromBottom":14.5,"dropTip_location":"87fb4478-f35b-4476-8502-d595fa8f70f6:trashBin","nozzles":null,"dispense_x_position":0,"dispense_y_position":0,"aspirate_x_position":0,"aspirate_y_position":0,"blowout_z_offset":0,"blowout_flowRate":46.43,"id":"bbce13f8-255c-4fb7-94eb-f340306f57e0","stepType":"moveLiquid","stepName":"plate 8","stepDetails":""},"39e88731-ee70-4bb6-b7a8-f9ac6248a85a":{"pipette":"9fa92897-f8e5-4370-9281-f0e34aea5264","volume":"200","tipRack":"opentrons/opentrons_96_tiprack_300ul/1","changeTip":"always","path":"single","aspirate_wells_grouped":false,"aspirate_flowRate":null,"aspirate_labware":"86e8d916-da9e-4d9c-b617-f3557181d6a8:custom_beta/4ti0960_96_wellplate_200ul/1","aspirate_wells":["A7","B7","C7","D7","E7","F7"],"aspirate_wellOrder_first":"t2b","aspirate_wellOrder_second":"l2r","aspirate_mix_checkbox":false,"aspirate_mix_times":null,"aspirate_mix_volume":null,"aspirate_mmFromBottom":1.5,"aspirate_touchTip_checkbox":false,"aspirate_touchTip_mmFromBottom":null,"dispense_flowRate":null,"dispense_labware":"b6276f06-2c6c-472b-a212-3ec9ff764297:opentrons/corning_6_wellplate_16.8ml_flat/1","dispense_wells":["A1","B1","A2","B2","A3","B3"],"dispense_wellOrder_first":"t2b","dispense_wellOrder_second":"l2r","dispense_mix_checkbox":false,"dispense_mix_times":null,"dispense_mix_volume":null,"dispense_mmFromBottom":14.5,"dispense_touchTip_checkbox":false,"dispense_touchTip_mmFromBottom":null,"disposalVolume_checkbox":true,"disposalVolume_volume":"20","blowout_checkbox":true,"blowout_location":"dest_well","preWetTip":false,"aspirate_airGap_checkbox":false,"aspirate_airGap_volume":"0","aspirate_delay_checkbox":false,"aspirate_delay_mmFromBottom":null,"aspirate_delay_seconds":"1","dispense_airGap_checkbox":false,"dispense_airGap_volume":"20","dispense_delay_checkbox":true,"dispense_delay_seconds":"3","dispense_delay_mmFromBottom":14.5,"dropTip_location":"87fb4478-f35b-4476-8502-d595fa8f70f6:trashBin","nozzles":null,"dispense_x_position":0,"dispense_y_position":0,"aspirate_x_position":0,"aspirate_y_position":0,"blowout_z_offset":0,"blowout_flowRate":46.43,"id":"39e88731-ee70-4bb6-b7a8-f9ac6248a85a","stepType":"moveLiquid","stepName":"plate 9","stepDetails":""},"c47ccda9-59af-48d1-823a-b28ec666ad33":{"pipette":"9fa92897-f8e5-4370-9281-f0e34aea5264","volume":"200","tipRack":"opentrons/opentrons_96_tiprack_300ul/1","changeTip":"always","path":"single","aspirate_wells_grouped":false,"aspirate_flowRate":null,"aspirate_labware":"86e8d916-da9e-4d9c-b617-f3557181d6a8:custom_beta/4ti0960_96_wellplate_200ul/1","aspirate_wells":["G7","H7","A8","B8","C8","D8"],"aspirate_wellOrder_first":"t2b","aspirate_wellOrder_second":"l2r","aspirate_mix_checkbox":false,"aspirate_mix_times":null,"aspirate_mix_volume":null,"aspirate_mmFromBottom":1.5,"aspirate_touchTip_checkbox":false,"aspirate_touchTip_mmFromBottom":null,"dispense_flowRate":null,"dispense_labware":"dd8b8a72-52c9-4f67-9f09-f9c84710c7e0:opentrons/corning_6_wellplate_16.8ml_flat/1","dispense_wells":["A1","B1","A2","B2","A3","B3"],"dispense_wellOrder_first":"t2b","dispense_wellOrder_second":"l2r","dispense_mix_checkbox":false,"dispense_mix_times":null,"dispense_mix_volume":null,"dispense_mmFromBottom":14.5,"dispense_touchTip_checkbox":false,"dispense_touchTip_mmFromBottom":null,"disposalVolume_checkbox":true,"disposalVolume_volume":"20","blowout_checkbox":true,"blowout_location":"dest_well","preWetTip":false,"aspirate_airGap_checkbox":false,"aspirate_airGap_volume":"0","aspirate_delay_checkbox":false,"aspirate_delay_mmFromBottom":null,"aspirate_delay_seconds":"1","dispense_airGap_checkbox":false,"dispense_airGap_volume":"20","dispense_delay_checkbox":true,"dispense_delay_seconds":"3","dispense_delay_mmFromBottom":14.5,"dropTip_location":"87fb4478-f35b-4476-8502-d595fa8f70f6:trashBin","nozzles":null,"dispense_x_position":0,"dispense_y_position":0,"aspirate_x_position":0,"aspirate_y_position":0,"blowout_z_offset":0,"blowout_flowRate":46.43,"id":"c47ccda9-59af-48d1-823a-b28ec666ad33","stepType":"moveLiquid","stepName":"plate 10","stepDetails":""},"458c7f97-f9a4-4a54-8021-ee3708374832":{"pipette":"9fa92897-f8e5-4370-9281-f0e34aea5264","volume":"200","tipRack":"opentrons/opentrons_96_tiprack_300ul/1","changeTip":"always","path":"single","aspirate_wells_grouped":false,"aspirate_flowRate":null,"aspirate_labware":"86e8d916-da9e-4d9c-b617-f3557181d6a8:custom_beta/4ti0960_96_wellplate_200ul/1","aspirate_wells":["E8","F8","G8","H8","A9","B9"],"aspirate_wellOrder_first":"t2b","aspirate_wellOrder_second":"l2r","aspirate_mix_checkbox":false,"aspirate_mix_times":null,"aspirate_mix_volume":null,"aspirate_mmFromBottom":1.5,"aspirate_touchTip_checkbox":false,"aspirate_touchTip_mmFromBottom":null,"dispense_flowRate":null,"dispense_labware":"53224c18-0c48-4640-99f2-860aa88383c9:opentrons/corning_6_wellplate_16.8ml_flat/1","dispense_wells":["A1","B1","A2","B2","A3","B3"],"dispense_wellOrder_first":"t2b","dispense_wellOrder_second":"l2r","dispense_mix_checkbox":false,"dispense_mix_times":null,"dispense_mix_volume":null,"dispense_mmFromBottom":14.5,"dispense_touchTip_checkbox":false,"dispense_touchTip_mmFromBottom":null,"disposalVolume_checkbox":true,"disposalVolume_volume":"20","blowout_checkbox":true,"blowout_location":"dest_well","preWetTip":false,"aspirate_airGap_checkbox":false,"aspirate_airGap_volume":"0","aspirate_delay_checkbox":false,"aspirate_delay_mmFromBottom":null,"aspirate_delay_seconds":"1","dispense_airGap_checkbox":false,"dispense_airGap_volume":"20","dispense_delay_checkbox":true,"dispense_delay_seconds":"3","dispense_delay_mmFromBottom":14.5,"dropTip_location":"87fb4478-f35b-4476-8502-d595fa8f70f6:trashBin","nozzles":null,"dispense_x_position":0,"dispense_y_position":0,"aspirate_x_position":0,"aspirate_y_position":0,"blowout_z_offset":0,"blowout_flowRate":46.43,"id":"458c7f97-f9a4-4a54-8021-ee3708374832","stepType":"moveLiquid","stepName":"plate 11","stepDetails":""},"43a2cbc6-ffcf-43d0-b1ec-ab04ddf5d1b3":{"pauseAction":"untilResume","pauseHour":null,"pauseMinute":null,"pauseSecond":null,"pauseMessage":"Remove the first 9 plates and add 7 new plates into slots 1-7","moduleId":null,"pauseTemperature":null,"id":"43a2cbc6-ffcf-43d0-b1ec-ab04ddf5d1b3","stepType":"pause","stepName":"change the plates","stepDetails":""},"f0276726-c738-4ba7-84ba-44e52846ea01":{"pipette":"9fa92897-f8e5-4370-9281-f0e34aea5264","volume":"200","tipRack":"opentrons/opentrons_96_tiprack_300ul/1","changeTip":"always","path":"single","aspirate_wells_grouped":false,"aspirate_flowRate":null,"aspirate_labware":"86e8d916-da9e-4d9c-b617-f3557181d6a8:custom_beta/4ti0960_96_wellplate_200ul/1","aspirate_wells":["C9","D9","E9","F9","G9","H9"],"aspirate_wellOrder_first":"t2b","aspirate_wellOrder_second":"l2r","aspirate_mix_checkbox":false,"aspirate_mix_times":null,"aspirate_mix_volume":null,"aspirate_mmFromBottom":1.5,"aspirate_touchTip_checkbox":false,"aspirate_touchTip_mmFromBottom":null,"dispense_flowRate":null,"dispense_labware":"862b957f-2da6-438f-8dd3-659dd8aae7d5:opentrons/corning_6_wellplate_16.8ml_flat/1","dispense_wells":["A1","B1","A2","B2","A3","B3"],"dispense_wellOrder_first":"t2b","dispense_wellOrder_second":"l2r","dispense_mix_checkbox":false,"dispense_mix_times":null,"dispense_mix_volume":null,"dispense_mmFromBottom":14.5,"dispense_touchTip_checkbox":false,"dispense_touchTip_mmFromBottom":null,"disposalVolume_checkbox":true,"disposalVolume_volume":"20","blowout_checkbox":true,"blowout_location":"dest_well","preWetTip":false,"aspirate_airGap_checkbox":false,"aspirate_airGap_volume":"0","aspirate_delay_checkbox":false,"aspirate_delay_mmFromBottom":null,"aspirate_delay_seconds":"1","dispense_airGap_checkbox":false,"dispense_airGap_volume":"20","dispense_delay_checkbox":true,"dispense_delay_seconds":"3","dispense_delay_mmFromBottom":14.5,"dropTip_location":"87fb4478-f35b-4476-8502-d595fa8f70f6:trashBin","nozzles":null,"dispense_x_position":0,"dispense_y_position":0,"aspirate_x_position":0,"aspirate_y_position":0,"blowout_z_offset":0,"blowout_flowRate":46.43,"id":"f0276726-c738-4ba7-84ba-44e52846ea01","stepType":"moveLiquid","stepName":"plate 12","stepDetails":""},"28ae57c9-8a33-476b-b989-33651236f9bc":{"pipette":"9fa92897-f8e5-4370-9281-f0e34aea5264","volume":"200","tipRack":"opentrons/opentrons_96_tiprack_300ul/1","changeTip":"always","path":"single","aspirate_wells_grouped":false,"aspirate_flowRate":null,"aspirate_labware":"86e8d916-da9e-4d9c-b617-f3557181d6a8:custom_beta/4ti0960_96_wellplate_200ul/1","aspirate_wells":["A10","B10","C10","D10","E10","F10"],"aspirate_wellOrder_first":"t2b","aspirate_wellOrder_second":"l2r","aspirate_mix_checkbox":false,"aspirate_mix_times":null,"aspirate_mix_volume":null,"aspirate_mmFromBottom":1.5,"aspirate_touchTip_checkbox":false,"aspirate_touchTip_mmFromBottom":null,"dispense_flowRate":null,"dispense_labware":"380824fc-be58-4c61-9ada-22b0301d933e:opentrons/corning_6_wellplate_16.8ml_flat/1","dispense_wells":["A1","B1","A2","B2","A3","B3"],"dispense_wellOrder_first":"t2b","dispense_wellOrder_second":"l2r","dispense_mix_checkbox":false,"dispense_mix_times":null,"dispense_mix_volume":null,"dispense_mmFromBottom":14.5,"dispense_touchTip_checkbox":false,"dispense_touchTip_mmFromBottom":null,"disposalVolume_checkbox":true,"disposalVolume_volume":"20","blowout_checkbox":true,"blowout_location":"dest_well","preWetTip":false,"aspirate_airGap_checkbox":false,"aspirate_airGap_volume":"0","aspirate_delay_checkbox":false,"aspirate_delay_mmFromBottom":null,"aspirate_delay_seconds":"1","dispense_airGap_checkbox":false,"dispense_airGap_volume":"20","dispense_delay_checkbox":true,"dispense_delay_seconds":"3","dispense_delay_mmFromBottom":14.5,"dropTip_location":"87fb4478-f35b-4476-8502-d595fa8f70f6:trashBin","nozzles":null,"dispense_x_position":0,"dispense_y_position":0,"aspirate_x_position":0,"aspirate_y_position":0,"blowout_z_offset":0,"blowout_flowRate":46.43,"id":"28ae57c9-8a33-476b-b989-33651236f9bc","stepType":"moveLiquid","stepName":"plate 13","stepDetails":""},"7a668110-0f2c-4a30-8467-c94c2b72e7d0":{"pipette":"9fa92897-f8e5-4370-9281-f0e34aea5264","volume":"200","tipRack":"opentrons/opentrons_96_tiprack_300ul/1","changeTip":"always","path":"single","aspirate_wells_grouped":false,"aspirate_flowRate":null,"aspirate_labware":"86e8d916-da9e-4d9c-b617-f3557181d6a8:custom_beta/4ti0960_96_wellplate_200ul/1","aspirate_wells":["G10","H10","A11","B11","C11","D11"],"aspirate_wellOrder_first":"t2b","aspirate_wellOrder_second":"l2r","aspirate_mix_checkbox":false,"aspirate_mix_times":null,"aspirate_mix_volume":null,"aspirate_mmFromBottom":1.5,"aspirate_touchTip_checkbox":false,"aspirate_touchTip_mmFromBottom":null,"dispense_flowRate":null,"dispense_labware":"1f844512-686c-4f9b-8759-f48664e16a61:opentrons/corning_6_wellplate_16.8ml_flat/1","dispense_wells":["A1","B1","A2","B2","A3","B3"],"dispense_wellOrder_first":"t2b","dispense_wellOrder_second":"l2r","dispense_mix_checkbox":false,"dispense_mix_times":null,"dispense_mix_volume":null,"dispense_mmFromBottom":14.5,"dispense_touchTip_checkbox":false,"dispense_touchTip_mmFromBottom":null,"disposalVolume_checkbox":true,"disposalVolume_volume":"20","blowout_checkbox":true,"blowout_location":"dest_well","preWetTip":false,"aspirate_airGap_checkbox":false,"aspirate_airGap_volume":"0","aspirate_delay_checkbox":false,"aspirate_delay_mmFromBottom":null,"aspirate_delay_seconds":"1","dispense_airGap_checkbox":false,"dispense_airGap_volume":"20","dispense_delay_checkbox":true,"dispense_delay_seconds":"3","dispense_delay_mmFromBottom":14.5,"dropTip_location":"87fb4478-f35b-4476-8502-d595fa8f70f6:trashBin","nozzles":null,"dispense_x_position":0,"dispense_y_position":0,"aspirate_x_position":0,"aspirate_y_position":0,"blowout_z_offset":0,"blowout_flowRate":46.43,"id":"7a668110-0f2c-4a30-8467-c94c2b72e7d0","stepType":"moveLiquid","stepName":"plate 14","stepDetails":""},"2c8d571c-7e07-4013-9d0d-a7d143f6c449":{"pipette":"9fa92897-f8e5-4370-9281-f0e34aea5264","volume":"200","tipRack":"opentrons/opentrons_96_tiprack_300ul/1","changeTip":"always","path":"single","aspirate_wells_grouped":false,"aspirate_flowRate":null,"aspirate_labware":"86e8d916-da9e-4d9c-b617-f3557181d6a8:custom_beta/4ti0960_96_wellplate_200ul/1","aspirate_wells":["E11","F11","G11","H11","A12","B12"],"aspirate_wellOrder_first":"t2b","aspirate_wellOrder_second":"l2r","aspirate_mix_checkbox":false,"aspirate_mix_times":null,"aspirate_mix_volume":null,"aspirate_mmFromBottom":1.5,"aspirate_touchTip_checkbox":false,"aspirate_touchTip_mmFromBottom":null,"dispense_flowRate":null,"dispense_labware":"40870468-096f-4c4d-a22d-0b7b2c984218:opentrons/corning_6_wellplate_16.8ml_flat/1","dispense_wells":["A1","B1","A2","B2","A3","B3"],"dispense_wellOrder_first":"t2b","dispense_wellOrder_second":"l2r","dispense_mix_checkbox":false,"dispense_mix_times":null,"dispense_mix_volume":null,"dispense_mmFromBottom":14.5,"dispense_touchTip_checkbox":false,"dispense_touchTip_mmFromBottom":null,"disposalVolume_checkbox":true,"disposalVolume_volume":"20","blowout_checkbox":true,"blowout_location":"dest_well","preWetTip":false,"aspirate_airGap_checkbox":false,"aspirate_airGap_volume":"0","aspirate_delay_checkbox":false,"aspirate_delay_mmFromBottom":null,"aspirate_delay_seconds":"1","dispense_airGap_checkbox":false,"dispense_airGap_volume":"20","dispense_delay_checkbox":true,"dispense_delay_seconds":"3","dispense_delay_mmFromBottom":14.5,"dropTip_location":"87fb4478-f35b-4476-8502-d595fa8f70f6:trashBin","nozzles":null,"dispense_x_position":0,"dispense_y_position":0,"aspirate_x_position":0,"aspirate_y_position":0,"blowout_z_offset":0,"blowout_flowRate":46.43,"id":"2c8d571c-7e07-4013-9d0d-a7d143f6c449","stepType":"moveLiquid","stepName":"plate 15","stepDetails":""},"cad14bfd-35e4-46cf-bf1a-3a205e2f40e9":{"pipette":"9fa92897-f8e5-4370-9281-f0e34aea5264","volume":"200","tipRack":"opentrons/opentrons_96_tiprack_300ul/1","changeTip":"always","path":"single","aspirate_wells_grouped":false,"aspirate_flowRate":null,"aspirate_labware":"86e8d916-da9e-4d9c-b617-f3557181d6a8:custom_beta/4ti0960_96_wellplate_200ul/1","aspirate_wells":["C12","D12","E12","F12","G12","H12"],"aspirate_wellOrder_first":"t2b","aspirate_wellOrder_second":"l2r","aspirate_mix_checkbox":false,"aspirate_mix_times":null,"aspirate_mix_volume":null,"aspirate_mmFromBottom":1.5,"aspirate_touchTip_checkbox":false,"aspirate_touchTip_mmFromBottom":null,"dispense_flowRate":null,"dispense_labware":"d117fc40-3f12-4e6d-b243-06065134aeb2:opentrons/corning_6_wellplate_16.8ml_flat/1","dispense_wells":["A1","B1","A2","B2","A3","B3"],"dispense_wellOrder_first":"t2b","dispense_wellOrder_second":"l2r","dispense_mix_checkbox":false,"dispense_mix_times":null,"dispense_mix_volume":null,"dispense_mmFromBottom":14.5,"dispense_touchTip_checkbox":false,"dispense_touchTip_mmFromBottom":null,"disposalVolume_checkbox":true,"disposalVolume_volume":"20","blowout_checkbox":true,"blowout_location":"dest_well","preWetTip":false,"aspirate_airGap_checkbox":false,"aspirate_airGap_volume":"0","aspirate_delay_checkbox":false,"aspirate_delay_mmFromBottom":null,"aspirate_delay_seconds":"1","dispense_airGap_checkbox":false,"dispense_airGap_volume":"20","dispense_delay_checkbox":true,"dispense_delay_seconds":"3","dispense_delay_mmFromBottom":14.5,"dropTip_location":"87fb4478-f35b-4476-8502-d595fa8f70f6:trashBin","nozzles":null,"dispense_x_position":0,"dispense_y_position":0,"aspirate_x_position":0,"aspirate_y_position":0,"blowout_z_offset":0,"blowout_flowRate":46.43,"id":"cad14bfd-35e4-46cf-bf1a-3a205e2f40e9","stepType":"moveLiquid","stepName":"plate 16","stepDetails":""}},"orderedStepIds":["3fecf7e1-57d3-44be-9fe4-7531c78142a9","775945ca-ce89-43ec-9561-b745d289a601","39aedc9d-3002-44b3-8995-87501597685c","bed1b35b-284b-4822-88bd-bd7d2752a6ab","68cc7155-79dd-4f18-97b2-95a60f80fd88","1210b445-aed7-41fa-bb1e-d0834eaf2514","e76e59e2-5f32-4001-b694-c48a8afc00ae","bbce13f8-255c-4fb7-94eb-f340306f57e0","39e88731-ee70-4bb6-b7a8-f9ac6248a85a","43a2cbc6-ffcf-43d0-b1ec-ab04ddf5d1b3","c47ccda9-59af-48d1-823a-b28ec666ad33","458c7f97-f9a4-4a54-8021-ee3708374832","f0276726-c738-4ba7-84ba-44e52846ea01","28ae57c9-8a33-476b-b989-33651236f9bc","7a668110-0f2c-4a30-8467-c94c2b72e7d0","2c8d571c-7e07-4013-9d0d-a7d143f6c449","cad14bfd-35e4-46cf-bf1a-3a205e2f40e9"]}},"robot":{"model":"OT-2 Standard","deckId":"ot2_standard"},"labwareDefinitionSchemaId":"opentronsLabwareSchemaV2","labwareDefinitions":{"opentrons/opentrons_96_tiprack_300ul/1":{"ordering":[["A1","B1","C1","D1","E1","F1","G1","H1"],["A2","B2","C2","D2","E2","F2","G2","H2"],["A3","B3","C3","D3","E3","F3","G3","H3"],["A4","B4","C4","D4","E4","F4","G4","H4"],["A5","B5","C5","D5","E5","F5","G5","H5"],["A6","B6","C6","D6","E6","F6","G6","H6"],["A7","B7","C7","D7","E7","F7","G7","H7"],["A8","B8","C8","D8","E8","F8","G8","H8"],["A9","B9","C9","D9","E9","F9","G9","H9"],["A10","B10","C10","D10","E10","F10","G10","H10"],["A11","B11","C11","D11","E11","F11","G11","H11"],["A12","B12","C12","D12","E12","F12","G12","H12"]],"brand":{"brand":"Opentrons","brandId":[],"links":["https://shop.opentrons.com/collections/opentrons-tips/products/opentrons-300ul-tips"]},"metadata":{"displayName":"Opentrons OT-2 96 Tip Rack 300 µL","displayCategory":"tipRack","displayVolumeUnits":"µL","tags":[]},"dimensions":{"xDimension":127.76,"yDimension":85.48,"zDimension":64.49},"wells":{"A1":{"depth":59.3,"shape":"circular","diameter":5.23,"totalLiquidVolume":300,"x":14.38,"y":74.24,"z":5.39},"B1":{"depth":59.3,"shape":"circular","diameter":5.23,"totalLiquidVolume":300,"x":14.38,"y":65.24,"z":5.39},"C1":{"depth":59.3,"shape":"circular","diameter":5.23,"totalLiquidVolume":300,"x":14.38,"y":56.24,"z":5.39},"D1":{"depth":59.3,"shape":"circular","diameter":5.23,"totalLiquidVolume":300,"x":14.38,"y":47.24,"z":5.39},"E1":{"depth":59.3,"shape":"circular","diameter":5.23,"totalLiquidVolume":300,"x":14.38,"y":38.24,"z":5.39},"F1":{"depth":59.3,"shape":"circular","diameter":5.23,"totalLiquidVolume":300,"x":14.38,"y":29.24,"z":5.39},"G1":{"depth":59.3,"shape":"circular","diameter":5.23,"totalLiquidVolume":300,"x":14.38,"y":20.24,"z":5.39},"H1":{"depth":59.3,"shape":"circular","diameter":5.23,"totalLiquidVolume":300,"x":14.38,"y":11.24,"z":5.39},"A2":{"depth":59.3,"shape":"circular","diameter":5.23,"totalLiquidVolume":300,"x":23.38,"y":74.24,"z":5.39},"B2":{"depth":59.3,"shape":"circular","diameter":5.23,"totalLiquidVolume":300,"x":23.38,"y":65.24,"z":5.39},"C2":{"depth":59.3,"shape":"circular","diameter":5.23,"totalLiquidVolume":300,"x":23.38,"y":56.24,"z":5.39},"D2":{"depth":59.3,"shape":"circular","diameter":5.23,"totalLiquidVolume":300,"x":23.38,"y":47.24,"z":5.39},"E2":{"depth":59.3,"shape":"circular","diameter":5.23,"totalLiquidVolume":300,"x":23.38,"y":38.24,"z":5.39},"F2":{"depth":59.3,"shape":"circular","diameter":5.23,"totalLiquidVolume":300,"x":23.38,"y":29.24,"z":5.39},"G2":{"depth":59.3,"shape":"circular","diameter":5.23,"totalLiquidVolume":300,"x":23.38,"y":20.24,"z":5.39},"H2":{"depth":59.3,"shape":"circular","diameter":5.23,"totalLiquidVolume":300,"x":23.38,"y":11.24,"z":5.39},"A3":{"depth":59.3,"shape":"circular","diameter":5.23,"totalLiquidVolume":300,"x":32.38,"y":74.24,"z":5.39},"B3":{"depth":59.3,"shape":"circular","diameter":5.23,"totalLiquidVolume":300,"x":32.38,"y":65.24,"z":5.39},"C3":{"depth":59.3,"shape":"circular","diameter":5.23,"totalLiquidVolume":300,"x":32.38,"y":56.24,"z":5.39},"D3":{"depth":59.3,"shape":"circular","diameter":5.23,"totalLiquidVolume":300,"x":32.38,"y":47.24,"z":5.39},"E3":{"depth":59.3,"shape":"circular","diameter":5.23,"totalLiquidVolume":300,"x":32.38,"y":38.24,"z":5.39},"F3":{"depth":59.3,"shape":"circular","diameter":5.23,"totalLiquidVolume":300,"x":32.38,"y":29.24,"z":5.39},"G3":{"depth":59.3,"shape":"circular","diameter":5.23,"totalLiquidVolume":300,"x":32.38,"y":20.24,"z":5.39},"H3":{"depth":59.3,"shape":"circular","diameter":5.23,"totalLiquidVolume":300,"x":32.38,"y":11.24,"z":5.39},"A4":{"depth":59.3,"shape":"circular","diameter":5.23,"totalLiquidVolume":300,"x":41.38,"y":74.24,"z":5.39},"B4":{"depth":59.3,"shape":"circular","diameter":5.23,"totalLiquidVolume":300,"x":41.38,"y":65.24,"z":5.39},"C4":{"depth":59.3,"shape":"circular","diameter":5.23,"totalLiquidVolume":300,"x":41.38,"y":56.24,"z":5.39},"D4":{"depth":59.3,"shape":"circular","diameter":5.23,"totalLiquidVolume":300,"x":41.38,"y":47.24,"z":5.39},"E4":{"depth":59.3,"shape":"circular","diameter":5.23,"totalLiquidVolume":300,"x":41.38,"y":38.24,"z":5.39},"F4":{"depth":59.3,"shape":"circular","diameter":5.23,"totalLiquidVolume":300,"x":41.38,"y":29.24,"z":5.39},"G4":{"depth":59.3,"shape":"circular","diameter":5.23,"totalLiquidVolume":300,"x":41.38,"y":20.24,"z":5.39},"H4":{"depth":59.3,"shape":"circular","diameter":5.23,"totalLiquidVolume":300,"x":41.38,"y":11.24,"z":5.39},"A5":{"depth":59.3,"shape":"circular","diameter":5.23,"totalLiquidVolume":300,"x":50.38,"y":74.24,"z":5.39},"B5":{"depth":59.3,"shape":"circular","diameter":5.23,"totalLiquidVolume":300,"x":50.38,"y":65.24,"z":5.39},"C5":{"depth":59.3,"shape":"circular","diameter":5.23,"totalLiquidVolume":300,"x":50.38,"y":56.24,"z":5.39},"D5":{"depth":59.3,"shape":"circular","diameter":5.23,"totalLiquidVolume":300,"x":50.38,"y":47.24,"z":5.39},"E5":{"depth":59.3,"shape":"circular","diameter":5.23,"totalLiquidVolume":300,"x":50.38,"y":38.24,"z":5.39},"F5":{"depth":59.3,"shape":"circular","diameter":5.23,"totalLiquidVolume":300,"x":50.38,"y":29.24,"z":5.39},"G5":{"depth":59.3,"shape":"circular","diameter":5.23,"totalLiquidVolume":300,"x":50.38,"y":20.24,"z":5.39},"H5":{"depth":59.3,"shape":"circular","diameter":5.23,"totalLiquidVolume":300,"x":50.38,"y":11.24,"z":5.39},"A6":{"depth":59.3,"shape":"circular","diameter":5.23,"totalLiquidVolume":300,"x":59.38,"y":74.24,"z":5.39},"B6":{"depth":59.3,"shape":"circular","diameter":5.23,"totalLiquidVolume":300,"x":59.38,"y":65.24,"z":5.39},"C6":{"depth":59.3,"shape":"circular","diameter":5.23,"totalLiquidVolume":300,"x":59.38,"y":56.24,"z":5.39},"D6":{"depth":59.3,"shape":"circular","diameter":5.23,"totalLiquidVolume":300,"x":59.38,"y":47.24,"z":5.39},"E6":{"depth":59.3,"shape":"circular","diameter":5.23,"totalLiquidVolume":300,"x":59.38,"y":38.24,"z":5.39},"F6":{"depth":59.3,"shape":"circular","diameter":5.23,"totalLiquidVolume":300,"x":59.38,"y":29.24,"z":5.39},"G6":{"depth":59.3,"shape":"circular","diameter":5.23,"totalLiquidVolume":300,"x":59.38,"y":20.24,"z":5.39},"H6":{"depth":59.3,"shape":"circular","diameter":5.23,"totalLiquidVolume":300,"x":59.38,"y":11.24,"z":5.39},"A7":{"depth":59.3,"shape":"circular","diameter":5.23,"totalLiquidVolume":300,"x":68.38,"y":74.24,"z":5.39},"B7":{"depth":59.3,"shape":"circular","diameter":5.23,"totalLiquidVolume":300,"x":68.38,"y":65.24,"z":5.39},"C7":{"depth":59.3,"shape":"circular","diameter":5.23,"totalLiquidVolume":300,"x":68.38,"y":56.24,"z":5.39},"D7":{"depth":59.3,"shape":"circular","diameter":5.23,"totalLiquidVolume":300,"x":68.38,"y":47.24,"z":5.39},"E7":{"depth":59.3,"shape":"circular","diameter":5.23,"totalLiquidVolume":300,"x":68.38,"y":38.24,"z":5.39},"F7":{"depth":59.3,"shape":"circular","diameter":5.23,"totalLiquidVolume":300,"x":68.38,"y":29.24,"z":5.39},"G7":{"depth":59.3,"shape":"circular","diameter":5.23,"totalLiquidVolume":300,"x":68.38,"y":20.24,"z":5.39},"H7":{"depth":59.3,"shape":"circular","diameter":5.23,"totalLiquidVolume":300,"x":68.38,"y":11.24,"z":5.39},"A8":{"depth":59.3,"shape":"circular","diameter":5.23,"totalLiquidVolume":300,"x":77.38,"y":74.24,"z":5.39},"B8":{"depth":59.3,"shape":"circular","diameter":5.23,"totalLiquidVolume":300,"x":77.38,"y":65.24,"z":5.39},"C8":{"depth":59.3,"shape":"circular","diameter":5.23,"totalLiquidVolume":300,"x":77.38,"y":56.24,"z":5.39},"D8":{"depth":59.3,"shape":"circular","diameter":5.23,"totalLiquidVolume":300,"x":77.38,"y":47.24,"z":5.39},"E8":{"depth":59.3,"shape":"circular","diameter":5.23,"totalLiquidVolume":300,"x":77.38,"y":38.24,"z":5.39},"F8":{"depth":59.3,"shape":"circular","diameter":5.23,"totalLiquidVolume":300,"x":77.38,"y":29.24,"z":5.39},"G8":{"depth":59.3,"shape":"circular","diameter":5.23,"totalLiquidVolume":300,"x":77.38,"y":20.24,"z":5.39},"H8":{"depth":59.3,"shape":"circular","diameter":5.23,"totalLiquidVolume":300,"x":77.38,"y":11.24,"z":5.39},"A9":{"depth":59.3,"shape":"circular","diameter":5.23,"totalLiquidVolume":300,"x":86.38,"y":74.24,"z":5.39},"B9":{"depth":59.3,"shape":"circular","diameter":5.23,"totalLiquidVolume":300,"x":86.38,"y":65.24,"z":5.39},"C9":{"depth":59.3,"shape":"circular","diameter":5.23,"totalLiquidVolume":300,"x":86.38,"y":56.24,"z":5.39},"D9":{"depth":59.3,"shape":"circular","diameter":5.23,"totalLiquidVolume":300,"x":86.38,"y":47.24,"z":5.39},"E9":{"depth":59.3,"shape":"circular","diameter":5.23,"totalLiquidVolume":300,"x":86.38,"y":38.24,"z":5.39},"F9":{"depth":59.3,"shape":"circular","diameter":5.23,"totalLiquidVolume":300,"x":86.38,"y":29.24,"z":5.39},"G9":{"depth":59.3,"shape":"circular","diameter":5.23,"totalLiquidVolume":300,"x":86.38,"y":20.24,"z":5.39},"H9":{"depth":59.3,"shape":"circular","diameter":5.23,"totalLiquidVolume":300,"x":86.38,"y":11.24,"z":5.39},"A10":{"depth":59.3,"shape":"circular","diameter":5.23,"totalLiquidVolume":300,"x":95.38,"y":74.24,"z":5.39},"B10":{"depth":59.3,"shape":"circular","diameter":5.23,"totalLiquidVolume":300,"x":95.38,"y":65.24,"z":5.39},"C10":{"depth":59.3,"shape":"circular","diameter":5.23,"totalLiquidVolume":300,"x":95.38,"y":56.24,"z":5.39},"D10":{"depth":59.3,"shape":"circular","diameter":5.23,"totalLiquidVolume":300,"x":95.38,"y":47.24,"z":5.39},"E10":{"depth":59.3,"shape":"circular","diameter":5.23,"totalLiquidVolume":300,"x":95.38,"y":38.24,"z":5.39},"F10":{"depth":59.3,"shape":"circular","diameter":5.23,"totalLiquidVolume":300,"x":95.38,"y":29.24,"z":5.39},"G10":{"depth":59.3,"shape":"circular","diameter":5.23,"totalLiquidVolume":300,"x":95.38,"y":20.24,"z":5.39},"H10":{"depth":59.3,"shape":"circular","diameter":5.23,"totalLiquidVolume":300,"x":95.38,"y":11.24,"z":5.39},"A11":{"depth":59.3,"shape":"circular","diameter":5.23,"totalLiquidVolume":300,"x":104.38,"y":74.24,"z":5.39},"B11":{"depth":59.3,"shape":"circular","diameter":5.23,"totalLiquidVolume":300,"x":104.38,"y":65.24,"z":5.39},"C11":{"depth":59.3,"shape":"circular","diameter":5.23,"totalLiquidVolume":300,"x":104.38,"y":56.24,"z":5.39},"D11":{"depth":59.3,"shape":"circular","diameter":5.23,"totalLiquidVolume":300,"x":104.38,"y":47.24,"z":5.39},"E11":{"depth":59.3,"shape":"circular","diameter":5.23,"totalLiquidVolume":300,"x":104.38,"y":38.24,"z":5.39},"F11":{"depth":59.3,"shape":"circular","diameter":5.23,"totalLiquidVolume":300,"x":104.38,"y":29.24,"z":5.39},"G11":{"depth":59.3,"shape":"circular","diameter":5.23,"totalLiquidVolume":300,"x":104.38,"y":20.24,"z":5.39},"H11":{"depth":59.3,"shape":"circular","diameter":5.23,"totalLiquidVolume":300,"x":104.38,"y":11.24,"z":5.39},"A12":{"depth":59.3,"shape":"circular","diameter":5.23,"totalLiquidVolume":300,"x":113.38,"y":74.24,"z":5.39},"B12":{"depth":59.3,"shape":"circular","diameter":5.23,"totalLiquidVolume":300,"x":113.38,"y":65.24,"z":5.39},"C12":{"depth":59.3,"shape":"circular","diameter":5.23,"totalLiquidVolume":300,"x":113.38,"y":56.24,"z":5.39},"D12":{"depth":59.3,"shape":"circular","diameter":5.23,"totalLiquidVolume":300,"x":113.38,"y":47.24,"z":5.39},"E12":{"depth":59.3,"shape":"circular","diameter":5.23,"totalLiquidVolume":300,"x":113.38,"y":38.24,"z":5.39},"F12":{"depth":59.3,"shape":"circular","diameter":5.23,"totalLiquidVolume":300,"x":113.38,"y":29.24,"z":5.39},"G12":{"depth":59.3,"shape":"circular","diameter":5.23,"totalLiquidVolume":300,"x":113.38,"y":20.24,"z":5.39},"H12":{"depth":59.3,"shape":"circular","diameter":5.23,"totalLiquidVolume":300,"x":113.38,"y":11.24,"z":5.39}},"groups":[{"metadata":{},"wells":["A1","B1","C1","D1","E1","F1","G1","H1","A2","B2","C2","D2","E2","F2","G2","H2","A3","B3","C3","D3","E3","F3","G3","H3","A4","B4","C4","D4","E4","F4","G4","H4","A5","B5","C5","D5","E5","F5","G5","H5","A6","B6","C6","D6","E6","F6","G6","H6","A7","B7","C7","D7","E7","F7","G7","H7","A8","B8","C8","D8","E8","F8","G8","H8","A9","B9","C9","D9","E9","F9","G9","H9","A10","B10","C10","D10","E10","F10","G10","H10","A11","B11","C11","D11","E11","F11","G11","H11","A12","B12","C12","D12","E12","F12","G12","H12"]}],"parameters":{"format":"96Standard","isTiprack":true,"tipLength":59.3,"tipOverlap":7.47,"isMagneticModuleCompatible":false,"loadName":"opentrons_96_tiprack_300ul"},"namespace":"opentrons","version":1,"schemaVersion":2,"cornerOffsetFromSlot":{"x":0,"y":0,"z":0}},"opentrons/corning_6_wellplate_16.8ml_flat/1":{"ordering":[["A1","B1"],["A2","B2"],["A3","B3"]],"metadata":{"displayName":"Corning 6 Well Plate 16.8 mL Flat","displayVolumeUnits":"mL","displayCategory":"wellPlate","tags":[]},"schemaVersion":2,"version":1,"namespace":"opentrons","dimensions":{"xDimension":127.76,"yDimension":85.47,"zDimension":20.27},"parameters":{"format":"irregular","isTiprack":false,"isMagneticModuleCompatible":false,"loadName":"corning_6_wellplate_16.8ml_flat"},"wells":{"B1":{"shape":"circular","depth":17.4,"diameter":35.43,"totalLiquidVolume":16800,"x":24.76,"y":23.16,"z":2.87},"A1":{"shape":"circular","depth":17.4,"diameter":35.43,"totalLiquidVolume":16800,"x":24.76,"y":62.28,"z":2.87},"B2":{"shape":"circular","depth":17.4,"diameter":35.43,"totalLiquidVolume":16800,"x":63.88,"y":23.16,"z":2.87},"A2":{"shape":"circular","depth":17.4,"diameter":35.43,"totalLiquidVolume":16800,"x":63.88,"y":62.28,"z":2.87},"B3":{"shape":"circular","depth":17.4,"diameter":35.43,"totalLiquidVolume":16800,"x":103,"y":23.16,"z":2.87},"A3":{"shape":"circular","depth":17.4,"diameter":35.43,"totalLiquidVolume":16800,"x":103,"y":62.28,"z":2.87}},"brand":{"brand":"Corning","brandId":["3335","3506","3516","3471"],"links":["https://ecatalog.corning.com/life-sciences/b2c/US/en/Microplates/Assay-Microplates/96-Well-Microplates/Costar%C2%AE-Multiple-Well-Cell-Culture-Plates/p/3335"]},"groups":[{"wells":["A1","B1","A2","B2","A3","B3"],"metadata":{"wellBottomShape":"flat"}}],"cornerOffsetFromSlot":{"x":0,"y":0,"z":0}},"custom_beta/4ti0960_96_wellplate_200ul/1":{"ordering":[["A1","B1","C1","D1","E1","F1","G1","H1"],["A2","B2","C2","D2","E2","F2","G2","H2"],["A3","B3","C3","D3","E3","F3","G3","H3"],["A4","B4","C4","D4","E4","F4","G4","H4"],["A5","B5","C5","D5","E5","F5","G5","H5"],["A6","B6","C6","D6","E6","F6","G6","H6"],["A7","B7","C7","D7","E7","F7","G7","H7"],["A8","B8","C8","D8","E8","F8","G8","H8"],["A9","B9","C9","D9","E9","F9","G9","H9"],["A10","B10","C10","D10","E10","F10","G10","H10"],["A11","B11","C11","D11","E11","F11","G11","H11"],["A12","B12","C12","D12","E12","F12","G12","H12"]],"brand":{"brand":"4ti_0960","brandId":["4ti"]},"metadata":{"displayName":"4ti_0960 96 Well Plate 200 µL","displayCategory":"wellPlate","displayVolumeUnits":"µL","tags":[]},"dimensions":{"xDimension":127,"yDimension":85,"zDimension":17},"wells":{"A1":{"depth":15,"totalLiquidVolume":200,"shape":"circular","diameter":8,"x":14,"y":74,"z":2},"B1":{"depth":15,"totalLiquidVolume":200,"shape":"circular","diameter":8,"x":14,"y":65,"z":2},"C1":{"depth":15,"totalLiquidVolume":200,"shape":"circular","diameter":8,"x":14,"y":56,"z":2},"D1":{"depth":15,"totalLiquidVolume":200,"shape":"circular","diameter":8,"x":14,"y":47,"z":2},"E1":{"depth":15,"totalLiquidVolume":200,"shape":"circular","diameter":8,"x":14,"y":38,"z":2},"F1":{"depth":15,"totalLiquidVolume":200,"shape":"circular","diameter":8,"x":14,"y":29,"z":2},"G1":{"depth":15,"totalLiquidVolume":200,"shape":"circular","diameter":8,"x":14,"y":20,"z":2},"H1":{"depth":15,"totalLiquidVolume":200,"shape":"circular","diameter":8,"x":14,"y":11,"z":2},"A2":{"depth":15,"totalLiquidVolume":200,"shape":"circular","diameter":8,"x":23,"y":74,"z":2},"B2":{"depth":15,"totalLiquidVolume":200,"shape":"circular","diameter":8,"x":23,"y":65,"z":2},"C2":{"depth":15,"totalLiquidVolume":200,"shape":"circular","diameter":8,"x":23,"y":56,"z":2},"D2":{"depth":15,"totalLiquidVolume":200,"shape":"circular","diameter":8,"x":23,"y":47,"z":2},"E2":{"depth":15,"totalLiquidVolume":200,"shape":"circular","diameter":8,"x":23,"y":38,"z":2},"F2":{"depth":15,"totalLiquidVolume":200,"shape":"circular","diameter":8,"x":23,"y":29,"z":2},"G2":{"depth":15,"totalLiquidVolume":200,"shape":"circular","diameter":8,"x":23,"y":20,"z":2},"H2":{"depth":15,"totalLiquidVolume":200,"shape":"circular","diameter":8,"x":23,"y":11,"z":2},"A3":{"depth":15,"totalLiquidVolume":200,"shape":"circular","diameter":8,"x":32,"y":74,"z":2},"B3":{"depth":15,"totalLiquidVolume":200,"shape":"circular","diameter":8,"x":32,"y":65,"z":2},"C3":{"depth":15,"totalLiquidVolume":200,"shape":"circular","diameter":8,"x":32,"y":56,"z":2},"D3":{"depth":15,"totalLiquidVolume":200,"shape":"circular","diameter":8,"x":32,"y":47,"z":2},"E3":{"depth":15,"totalLiquidVolume":200,"shape":"circular","diameter":8,"x":32,"y":38,"z":2},"F3":{"depth":15,"totalLiquidVolume":200,"shape":"circular","diameter":8,"x":32,"y":29,"z":2},"G3":{"depth":15,"totalLiquidVolume":200,"shape":"circular","diameter":8,"x":32,"y":20,"z":2},"H3":{"depth":15,"totalLiquidVolume":200,"shape":"circular","diameter":8,"x":32,"y":11,"z":2},"A4":{"depth":15,"totalLiquidVolume":200,"shape":"circular","diameter":8,"x":41,"y":74,"z":2},"B4":{"depth":15,"totalLiquidVolume":200,"shape":"circular","diameter":8,"x":41,"y":65,"z":2},"C4":{"depth":15,"totalLiquidVolume":200,"shape":"circular","diameter":8,"x":41,"y":56,"z":2},"D4":{"depth":15,"totalLiquidVolume":200,"shape":"circular","diameter":8,"x":41,"y":47,"z":2},"E4":{"depth":15,"totalLiquidVolume":200,"shape":"circular","diameter":8,"x":41,"y":38,"z":2},"F4":{"depth":15,"totalLiquidVolume":200,"shape":"circular","diameter":8,"x":41,"y":29,"z":2},"G4":{"depth":15,"totalLiquidVolume":200,"shape":"circular","diameter":8,"x":41,"y":20,"z":2},"H4":{"depth":15,"totalLiquidVolume":200,"shape":"circular","diameter":8,"x":41,"y":11,"z":2},"A5":{"depth":15,"totalLiquidVolume":200,"shape":"circular","diameter":8,"x":50,"y":74,"z":2},"B5":{"depth":15,"totalLiquidVolume":200,"shape":"circular","diameter":8,"x":50,"y":65,"z":2},"C5":{"depth":15,"totalLiquidVolume":200,"shape":"circular","diameter":8,"x":50,"y":56,"z":2},"D5":{"depth":15,"totalLiquidVolume":200,"shape":"circular","diameter":8,"x":50,"y":47,"z":2},"E5":{"depth":15,"totalLiquidVolume":200,"shape":"circular","diameter":8,"x":50,"y":38,"z":2},"F5":{"depth":15,"totalLiquidVolume":200,"shape":"circular","diameter":8,"x":50,"y":29,"z":2},"G5":{"depth":15,"totalLiquidVolume":200,"shape":"circular","diameter":8,"x":50,"y":20,"z":2},"H5":{"depth":15,"totalLiquidVolume":200,"shape":"circular","diameter":8,"x":50,"y":11,"z":2},"A6":{"depth":15,"totalLiquidVolume":200,"shape":"circular","diameter":8,"x":59,"y":74,"z":2},"B6":{"depth":15,"totalLiquidVolume":200,"shape":"circular","diameter":8,"x":59,"y":65,"z":2},"C6":{"depth":15,"totalLiquidVolume":200,"shape":"circular","diameter":8,"x":59,"y":56,"z":2},"D6":{"depth":15,"totalLiquidVolume":200,"shape":"circular","diameter":8,"x":59,"y":47,"z":2},"E6":{"depth":15,"totalLiquidVolume":200,"shape":"circular","diameter":8,"x":59,"y":38,"z":2},"F6":{"depth":15,"totalLiquidVolume":200,"shape":"circular","diameter":8,"x":59,"y":29,"z":2},"G6":{"depth":15,"totalLiquidVolume":200,"shape":"circular","diameter":8,"x":59,"y":20,"z":2},"H6":{"depth":15,"totalLiquidVolume":200,"shape":"circular","diameter":8,"x":59,"y":11,"z":2},"A7":{"depth":15,"totalLiquidVolume":200,"shape":"circular","diameter":8,"x":68,"y":74,"z":2},"B7":{"depth":15,"totalLiquidVolume":200,"shape":"circular","diameter":8,"x":68,"y":65,"z":2},"C7":{"depth":15,"totalLiquidVolume":200,"shape":"circular","diameter":8,"x":68,"y":56,"z":2},"D7":{"depth":15,"totalLiquidVolume":200,"shape":"circular","diameter":8,"x":68,"y":47,"z":2},"E7":{"depth":15,"totalLiquidVolume":200,"shape":"circular","diameter":8,"x":68,"y":38,"z":2},"F7":{"depth":15,"totalLiquidVolume":200,"shape":"circular","diameter":8,"x":68,"y":29,"z":2},"G7":{"depth":15,"totalLiquidVolume":200,"shape":"circular","diameter":8,"x":68,"y":20,"z":2},"H7":{"depth":15,"totalLiquidVolume":200,"shape":"circular","diameter":8,"x":68,"y":11,"z":2},"A8":{"depth":15,"totalLiquidVolume":200,"shape":"circular","diameter":8,"x":77,"y":74,"z":2},"B8":{"depth":15,"totalLiquidVolume":200,"shape":"circular","diameter":8,"x":77,"y":65,"z":2},"C8":{"depth":15,"totalLiquidVolume":200,"shape":"circular","diameter":8,"x":77,"y":56,"z":2},"D8":{"depth":15,"totalLiquidVolume":200,"shape":"circular","diameter":8,"x":77,"y":47,"z":2},"E8":{"depth":15,"totalLiquidVolume":200,"shape":"circular","diameter":8,"x":77,"y":38,"z":2},"F8":{"depth":15,"totalLiquidVolume":200,"shape":"circular","diameter":8,"x":77,"y":29,"z":2},"G8":{"depth":15,"totalLiquidVolume":200,"shape":"circular","diameter":8,"x":77,"y":20,"z":2},"H8":{"depth":15,"totalLiquidVolume":200,"shape":"circular","diameter":8,"x":77,"y":11,"z":2},"A9":{"depth":15,"totalLiquidVolume":200,"shape":"circular","diameter":8,"x":86,"y":74,"z":2},"B9":{"depth":15,"totalLiquidVolume":200,"shape":"circular","diameter":8,"x":86,"y":65,"z":2},"C9":{"depth":15,"totalLiquidVolume":200,"shape":"circular","diameter":8,"x":86,"y":56,"z":2},"D9":{"depth":15,"totalLiquidVolume":200,"shape":"circular","diameter":8,"x":86,"y":47,"z":2},"E9":{"depth":15,"totalLiquidVolume":200,"shape":"circular","diameter":8,"x":86,"y":38,"z":2},"F9":{"depth":15,"totalLiquidVolume":200,"shape":"circular","diameter":8,"x":86,"y":29,"z":2},"G9":{"depth":15,"totalLiquidVolume":200,"shape":"circular","diameter":8,"x":86,"y":20,"z":2},"H9":{"depth":15,"totalLiquidVolume":200,"shape":"circular","diameter":8,"x":86,"y":11,"z":2},"A10":{"depth":15,"totalLiquidVolume":200,"shape":"circular","diameter":8,"x":95,"y":74,"z":2},"B10":{"depth":15,"totalLiquidVolume":200,"shape":"circular","diameter":8,"x":95,"y":65,"z":2},"C10":{"depth":15,"totalLiquidVolume":200,"shape":"circular","diameter":8,"x":95,"y":56,"z":2},"D10":{"depth":15,"totalLiquidVolume":200,"shape":"circular","diameter":8,"x":95,"y":47,"z":2},"E10":{"depth":15,"totalLiquidVolume":200,"shape":"circular","diameter":8,"x":95,"y":38,"z":2},"F10":{"depth":15,"totalLiquidVolume":200,"shape":"circular","diameter":8,"x":95,"y":29,"z":2},"G10":{"depth":15,"totalLiquidVolume":200,"shape":"circular","diameter":8,"x":95,"y":20,"z":2},"H10":{"depth":15,"totalLiquidVolume":200,"shape":"circular","diameter":8,"x":95,"y":11,"z":2},"A11":{"depth":15,"totalLiquidVolume":200,"shape":"circular","diameter":8,"x":104,"y":74,"z":2},"B11":{"depth":15,"totalLiquidVolume":200,"shape":"circular","diameter":8,"x":104,"y":65,"z":2},"C11":{"depth":15,"totalLiquidVolume":200,"shape":"circular","diameter":8,"x":104,"y":56,"z":2},"D11":{"depth":15,"totalLiquidVolume":200,"shape":"circular","diameter":8,"x":104,"y":47,"z":2},"E11":{"depth":15,"totalLiquidVolume":200,"shape":"circular","diameter":8,"x":104,"y":38,"z":2},"F11":{"depth":15,"totalLiquidVolume":200,"shape":"circular","diameter":8,"x":104,"y":29,"z":2},"G11":{"depth":15,"totalLiquidVolume":200,"shape":"circular","diameter":8,"x":104,"y":20,"z":2},"H11":{"depth":15,"totalLiquidVolume":200,"shape":"circular","diameter":8,"x":104,"y":11,"z":2},"A12":{"depth":15,"totalLiquidVolume":200,"shape":"circular","diameter":8,"x":113,"y":74,"z":2},"B12":{"depth":15,"totalLiquidVolume":200,"shape":"circular","diameter":8,"x":113,"y":65,"z":2},"C12":{"depth":15,"totalLiquidVolume":200,"shape":"circular","diameter":8,"x":113,"y":56,"z":2},"D12":{"depth":15,"totalLiquidVolume":200,"shape":"circular","diameter":8,"x":113,"y":47,"z":2},"E12":{"depth":15,"totalLiquidVolume":200,"shape":"circular","diameter":8,"x":113,"y":38,"z":2},"F12":{"depth":15,"totalLiquidVolume":200,"shape":"circular","diameter":8,"x":113,"y":29,"z":2},"G12":{"depth":15,"totalLiquidVolume":200,"shape":"circular","diameter":8,"x":113,"y":20,"z":2},"H12":{"depth":15,"totalLiquidVolume":200,"shape":"circular","diameter":8,"x":113,"y":11,"z":2}},"groups":[{"metadata":{"wellBottomShape":"v"},"wells":["A1","B1","C1","D1","E1","F1","G1","H1","A2","B2","C2","D2","E2","F2","G2","H2","A3","B3","C3","D3","E3","F3","G3","H3","A4","B4","C4","D4","E4","F4","G4","H4","A5","B5","C5","D5","E5","F5","G5","H5","A6","B6","C6","D6","E6","F6","G6","H6","A7","B7","C7","D7","E7","F7","G7","H7","A8","B8","C8","D8","E8","F8","G8","H8","A9","B9","C9","D9","E9","F9","G9","H9","A10","B10","C10","D10","E10","F10","G10","H10","A11","B11","C11","D11","E11","F11","G11","H11","A12","B12","C12","D12","E12","F12","G12","H12"]}],"parameters":{"format":"irregular","quirks":[],"isTiprack":false,"isMagneticModuleCompatible":false,"loadName":"4ti0960_96_wellplate_200ul"},"namespace":"custom_beta","version":1,"schemaVersion":2,"cornerOffsetFromSlot":{"x":0,"y":0,"z":0}}},"liquidSchemaId":"opentronsLiquidSchemaV1","liquids":{"0":{"displayName":"Agrobacterium","description":"","displayColor":"#ff9900"}},"commandSchemaId":"opentronsCommandSchemaV8","commands":[{"key":"8f474d92-df4d-47d0-98c7-5ce2faa0cf2c","commandType":"loadPipette","params":{"pipetteName":"p300_single_gen2","mount":"right","pipetteId":"9fa92897-f8e5-4370-9281-f0e34aea5264"}},{"key":"3376656b-02e9-4e11-8396-ae64aea38695","commandType":"loadLabware","params":{"displayName":"plate 1","labwareId":"dd8b8a72-52c9-4f67-9f09-f9c84710c7e0:opentrons/corning_6_wellplate_16.8ml_flat/1","loadName":"corning_6_wellplate_16.8ml_flat","namespace":"opentrons","version":1,"location":{"slotName":"1"}}},{"key":"53a2ad32-d1c9-4743-8430-e58d371d3d73","commandType":"loadLabware","params":{"displayName":"plate 2","labwareId":"53224c18-0c48-4640-99f2-860aa88383c9:opentrons/corning_6_wellplate_16.8ml_flat/1","loadName":"corning_6_wellplate_16.8ml_flat","namespace":"opentrons","version":1,"location":{"slotName":"2"}}},{"key":"66651484-7b47-40f7-badf-951f9f5f2e23","commandType":"loadLabware","params":{"displayName":"plate 3","labwareId":"862b957f-2da6-438f-8dd3-659dd8aae7d5:opentrons/corning_6_wellplate_16.8ml_flat/1","loadName":"corning_6_wellplate_16.8ml_flat","namespace":"opentrons","version":1,"location":{"slotName":"3"}}},{"key":"a7725539-fb75-4df8-811d-aeb6585f3020","commandType":"loadLabware","params":{"displayName":"plate 4","labwareId":"380824fc-be58-4c61-9ada-22b0301d933e:opentrons/corning_6_wellplate_16.8ml_flat/1","loadName":"corning_6_wellplate_16.8ml_flat","namespace":"opentrons","version":1,"location":{"slotName":"4"}}},{"key":"145cdac9-2953-48f6-8ff8-d7eaf8f98dcc","commandType":"loadLabware","params":{"displayName":"plate 5","labwareId":"1f844512-686c-4f9b-8759-f48664e16a61:opentrons/corning_6_wellplate_16.8ml_flat/1","loadName":"corning_6_wellplate_16.8ml_flat","namespace":"opentrons","version":1,"location":{"slotName":"5"}}},{"key":"346a6338-f154-4022-b8de-812d70839c63","commandType":"loadLabware","params":{"displayName":"plate 6","labwareId":"40870468-096f-4c4d-a22d-0b7b2c984218:opentrons/corning_6_wellplate_16.8ml_flat/1","loadName":"corning_6_wellplate_16.8ml_flat","namespace":"opentrons","version":1,"location":{"slotName":"6"}}},{"key":"77028afc-1f32-4268-ae0f-e15a8961a03c","commandType":"loadLabware","params":{"displayName":"plate 7","labwareId":"d117fc40-3f12-4e6d-b243-06065134aeb2:opentrons/corning_6_wellplate_16.8ml_flat/1","loadName":"corning_6_wellplate_16.8ml_flat","namespace":"opentrons","version":1,"location":{"slotName":"7"}}},{"key":"76ca55dc-637c-46db-9310-10c041ed3fd8","commandType":"loadLabware","params":{"displayName":"plate 8","labwareId":"e0031ebf-9ba5-426b-a4b0-3b2445a98885:opentrons/corning_6_wellplate_16.8ml_flat/1","loadName":"corning_6_wellplate_16.8ml_flat","namespace":"opentrons","version":1,"location":{"slotName":"8"}}},{"key":"adbf9577-c1a5-4264-97ae-cc29193376cf","commandType":"loadLabware","params":{"displayName":"plate 9","labwareId":"b6276f06-2c6c-472b-a212-3ec9ff764297:opentrons/corning_6_wellplate_16.8ml_flat/1","loadName":"corning_6_wellplate_16.8ml_flat","namespace":"opentrons","version":1,"location":{"slotName":"9"}}},{"key":"b5ad9b01-abac-4626-966e-1df0f2ce8b3d","commandType":"loadLabware","params":{"displayName":"Opentrons 96 Tip Rack 300 µL","labwareId":"938af64c-41e8-4875-a1d4-7e77ea315f16:opentrons/opentrons_96_tiprack_300ul/1","loadName":"opentrons_96_tiprack_300ul","namespace":"opentrons","version":1,"location":{"slotName":"11"}}},{"key":"1aa486bf-9ff0-4b9c-bb85-ecbb409bf8a9","commandType":"loadLabware","params":{"displayName":"Agro Plate","labwareId":"86e8d916-da9e-4d9c-b617-f3557181d6a8:custom_beta/4ti0960_96_wellplate_200ul/1","loadName":"4ti0960_96_wellplate_200ul","namespace":"custom_beta","version":1,"location":{"slotName":"10"}}},{"commandType":"loadLiquid","key":"290a02e5-8553-4edb-aab8-419117d35151","params":{"liquidId":"0","labwareId":"86e8d916-da9e-4d9c-b617-f3557181d6a8:custom_beta/4ti0960_96_wellplate_200ul/1","volumeByWell":{"A1":200,"B1":200,"C1":200,"D1":200,"E1":200,"F1":200,"G1":200,"H1":200,"A2":200,"B2":200,"C2":200,"D2":200,"E2":200,"F2":200,"G2":200,"H2":200,"A3":200,"B3":200,"C3":200,"D3":200,"E3":200,"F3":200,"G3":200,"H3":200,"A4":200,"B4":200,"C4":200,"D4":200,"E4":200,"F4":200,"G4":200,"H4":200,"A5":200,"B5":200,"C5":200,"D5":200,"E5":200,"F5":200,"G5":200,"H5":200,"A6":200,"B6":200,"C6":200,"D6":200,"E6":200,"F6":200,"G6":200,"H6":200,"A7":200,"B7":200,"C7":200,"D7":200,"E7":200,"F7":200,"G7":200,"H7":200,"A8":200,"B8":200,"C8":200,"D8":200,"E8":200,"F8":200,"G8":200,"H8":200,"A9":200,"B9":200,"C9":200,"D9":200,"E9":200,"F9":200,"G9":200,"H9":200,"A10":200,"B10":200,"C10":200,"D10":200,"E10":200,"F10":200,"G10":200,"H10":200,"A11":200,"B11":200,"C11":200,"D11":200,"E11":200,"F11":200,"G11":200,"H11":200,"A12":200,"B12":200,"C12":200,"D12":200,"E12":200,"F12":200,"G12":200,"H12":200}}},{"commandType":"pickUpTip","key":"57a4982f-bb6f-4cfe-a1f0-e267f5232a25","params":{"pipetteId":"9fa92897-f8e5-4370-9281-f0e34aea5264","labwareId":"938af64c-41e8-4875-a1d4-7e77ea315f16:opentrons/opentrons_96_tiprack_300ul/1","wellName":"A1"}},{"commandType":"aspirate","key":"8c56653e-e7b6-4fba-bfaa-e5ae3f36ac14","params":{"pipetteId":"9fa92897-f8e5-4370-9281-f0e34aea5264","volume":205,"labwareId":"86e8d916-da9e-4d9c-b617-f3557181d6a8:custom_beta/4ti0960_96_wellplate_200ul/1","wellName":"A1","wellLocation":{"origin":"bottom","offset":{"z":1.5,"x":0,"y":0}},"flowRate":46.43}},{"commandType":"dispense","key":"e6a2b9bf-2fe6-4148-ab31-547608dba14e","params":{"pipetteId":"9fa92897-f8e5-4370-9281-f0e34aea5264","volume":205,"labwareId":"dd8b8a72-52c9-4f67-9f09-f9c84710c7e0:opentrons/corning_6_wellplate_16.8ml_flat/1","wellName":"A1","wellLocation":{"origin":"bottom","offset":{"z":14.5,"x":0,"y":0}},"flowRate":46.43}},{"commandType":"moveToWell","key":"92c1268e-3f9e-443f-8257-1fc4b6d6ba6a","params":{"pipetteId":"9fa92897-f8e5-4370-9281-f0e34aea5264","labwareId":"dd8b8a72-52c9-4f67-9f09-f9c84710c7e0:opentrons/corning_6_wellplate_16.8ml_flat/1","wellName":"A1","wellLocation":{"origin":"bottom","offset":{"x":0,"y":0,"z":16.5}}}},{"commandType":"waitForDuration","key":"da7f2011-bd54-451b-96eb-3959a2334d2e","params":{"seconds":3}},{"commandType":"blowout","key":"ea1d6551-a76e-4c71-a2a5-c99af617d5b0","params":{"pipetteId":"9fa92897-f8e5-4370-9281-f0e34aea5264","labwareId":"dd8b8a72-52c9-4f67-9f09-f9c84710c7e0:opentrons/corning_6_wellplate_16.8ml_flat/1","wellName":"A1","flowRate":46.43,"wellLocation":{"origin":"top","offset":{"z":0}}}},{"commandType":"moveToAddressableAreaForDropTip","key":"8f1c1c41-c34d-4f3d-bc71-7dc870c9b435","params":{"pipetteId":"9fa92897-f8e5-4370-9281-f0e34aea5264","addressableAreaName":"fixedTrash","offset":{"x":0,"y":0,"z":0},"alternateDropLocation":true}},{"commandType":"dropTipInPlace","key":"3bd6c592-a3a6-4306-ba21-91aaa2ce0e33","params":{"pipetteId":"9fa92897-f8e5-4370-9281-f0e34aea5264"}},{"commandType":"pickUpTip","key":"b8ba38c0-7c46-44d5-a14f-debece17343d","params":{"pipetteId":"9fa92897-f8e5-4370-9281-f0e34aea5264","labwareId":"938af64c-41e8-4875-a1d4-7e77ea315f16:opentrons/opentrons_96_tiprack_300ul/1","wellName":"B1"}},{"commandType":"aspirate","key":"89d66f77-e801-4413-9604-68f16ec839dc","params":{"pipetteId":"9fa92897-f8e5-4370-9281-f0e34aea5264","volume":205,"labwareId":"86e8d916-da9e-4d9c-b617-f3557181d6a8:custom_beta/4ti0960_96_wellplate_200ul/1","wellName":"B1","wellLocation":{"origin":"bottom","offset":{"z":1.5,"x":0,"y":0}},"flowRate":46.43}},{"commandType":"dispense","key":"7df1ecb7-0fbe-41f5-a2a8-76060cecd292","params":{"pipetteId":"9fa92897-f8e5-4370-9281-f0e34aea5264","volume":205,"labwareId":"dd8b8a72-52c9-4f67-9f09-f9c84710c7e0:opentrons/corning_6_wellplate_16.8ml_flat/1","wellName":"B1","wellLocation":{"origin":"bottom","offset":{"z":14.5,"x":0,"y":0}},"flowRate":46.43}},{"commandType":"moveToWell","key":"3a8dd502-3dbb-4f92-8735-915d60fe74f2","params":{"pipetteId":"9fa92897-f8e5-4370-9281-f0e34aea5264","labwareId":"dd8b8a72-52c9-4f67-9f09-f9c84710c7e0:opentrons/corning_6_wellplate_16.8ml_flat/1","wellName":"B1","wellLocation":{"origin":"bottom","offset":{"x":0,"y":0,"z":16.5}}}},{"commandType":"waitForDuration","key":"2c7d38ab-3ab3-4ba0-9237-b8ef8e35584a","params":{"seconds":3}},{"commandType":"blowout","key":"37dc33e4-ee62-4855-9e20-6ef20673b063","params":{"pipetteId":"9fa92897-f8e5-4370-9281-f0e34aea5264","labwareId":"dd8b8a72-52c9-4f67-9f09-f9c84710c7e0:opentrons/corning_6_wellplate_16.8ml_flat/1","wellName":"B1","flowRate":46.43,"wellLocation":{"origin":"top","offset":{"z":0}}}},{"commandType":"moveToAddressableAreaForDropTip","key":"bfa7239b-af06-4013-9f26-0b21bfa42209","params":{"pipetteId":"9fa92897-f8e5-4370-9281-f0e34aea5264","addressableAreaName":"fixedTrash","offset":{"x":0,"y":0,"z":0},"alternateDropLocation":true}},{"commandType":"dropTipInPlace","key":"a02d9895-2e6e-42bb-9af4-1e4117e5d4dc","params":{"pipetteId":"9fa92897-f8e5-4370-9281-f0e34aea5264"}},{"commandType":"pickUpTip","key":"9e7e0f4d-846c-4d6f-aa28-19a3666c64b7","params":{"pipetteId":"9fa92897-f8e5-4370-9281-f0e34aea5264","labwareId":"938af64c-41e8-4875-a1d4-7e77ea315f16:opentrons/opentrons_96_tiprack_300ul/1","wellName":"C1"}},{"commandType":"aspirate","key":"ca995775-a66e-4990-a71e-e5cd77cf3c84","params":{"pipetteId":"9fa92897-f8e5-4370-9281-f0e34aea5264","volume":205,"labwareId":"86e8d916-da9e-4d9c-b617-f3557181d6a8:custom_beta/4ti0960_96_wellplate_200ul/1","wellName":"C1","wellLocation":{"origin":"bottom","offset":{"z":1.5,"x":0,"y":0}},"flowRate":46.43}},{"commandType":"dispense","key":"e42a9473-bc6e-4dd2-8013-7fa680f8ac00","params":{"pipetteId":"9fa92897-f8e5-4370-9281-f0e34aea5264","volume":205,"labwareId":"dd8b8a72-52c9-4f67-9f09-f9c84710c7e0:opentrons/corning_6_wellplate_16.8ml_flat/1","wellName":"A2","wellLocation":{"origin":"bottom","offset":{"z":14.5,"x":0,"y":0}},"flowRate":46.43}},{"commandType":"moveToWell","key":"ed80db0c-f710-4f8f-9292-e08e8c618015","params":{"pipetteId":"9fa92897-f8e5-4370-9281-f0e34aea5264","labwareId":"dd8b8a72-52c9-4f67-9f09-f9c84710c7e0:opentrons/corning_6_wellplate_16.8ml_flat/1","wellName":"A2","wellLocation":{"origin":"bottom","offset":{"x":0,"y":0,"z":16.5}}}},{"commandType":"waitForDuration","key":"f5f43efa-b9a3-4649-b643-4335b67d0e43","params":{"seconds":3}},{"commandType":"blowout","key":"c90a04e7-a856-4b1b-a108-3dd75c5c7a17","params":{"pipetteId":"9fa92897-f8e5-4370-9281-f0e34aea5264","labwareId":"dd8b8a72-52c9-4f67-9f09-f9c84710c7e0:opentrons/corning_6_wellplate_16.8ml_flat/1","wellName":"A2","flowRate":46.43,"wellLocation":{"origin":"top","offset":{"z":0}}}},{"commandType":"moveToAddressableAreaForDropTip","key":"89c39934-9c03-46b1-82cd-8bb9ef3d2fda","params":{"pipetteId":"9fa92897-f8e5-4370-9281-f0e34aea5264","addressableAreaName":"fixedTrash","offset":{"x":0,"y":0,"z":0},"alternateDropLocation":true}},{"commandType":"dropTipInPlace","key":"31a74880-3335-4f96-be3b-9112488f0660","params":{"pipetteId":"9fa92897-f8e5-4370-9281-f0e34aea5264"}},{"commandType":"pickUpTip","key":"ac5e6d6f-e041-4199-9347-6ebe4ef10bdf","params":{"pipetteId":"9fa92897-f8e5-4370-9281-f0e34aea5264","labwareId":"938af64c-41e8-4875-a1d4-7e77ea315f16:opentrons/opentrons_96_tiprack_300ul/1","wellName":"D1"}},{"commandType":"aspirate","key":"e2dd692d-23ee-48cb-b259-b01c3a3eab3b","params":{"pipetteId":"9fa92897-f8e5-4370-9281-f0e34aea5264","volume":205,"labwareId":"86e8d916-da9e-4d9c-b617-f3557181d6a8:custom_beta/4ti0960_96_wellplate_200ul/1","wellName":"D1","wellLocation":{"origin":"bottom","offset":{"z":1.5,"x":0,"y":0}},"flowRate":46.43}},{"commandType":"dispense","key":"056696a1-3cb6-47a0-b1a7-944e6048469a","params":{"pipetteId":"9fa92897-f8e5-4370-9281-f0e34aea5264","volume":205,"labwareId":"dd8b8a72-52c9-4f67-9f09-f9c84710c7e0:opentrons/corning_6_wellplate_16.8ml_flat/1","wellName":"B2","wellLocation":{"origin":"bottom","offset":{"z":14.5,"x":0,"y":0}},"flowRate":46.43}},{"commandType":"moveToWell","key":"cbbddacc-c52a-4522-806f-cc3cd3329f8c","params":{"pipetteId":"9fa92897-f8e5-4370-9281-f0e34aea5264","labwareId":"dd8b8a72-52c9-4f67-9f09-f9c84710c7e0:opentrons/corning_6_wellplate_16.8ml_flat/1","wellName":"B2","wellLocation":{"origin":"bottom","offset":{"x":0,"y":0,"z":16.5}}}},{"commandType":"waitForDuration","key":"30b34387-ef11-4cab-86bf-a71a8c1f8009","params":{"seconds":3}},{"commandType":"blowout","key":"9c07215b-72b7-4aff-becb-7338f19d5108","params":{"pipetteId":"9fa92897-f8e5-4370-9281-f0e34aea5264","labwareId":"dd8b8a72-52c9-4f67-9f09-f9c84710c7e0:opentrons/corning_6_wellplate_16.8ml_flat/1","wellName":"B2","flowRate":46.43,"wellLocation":{"origin":"top","offset":{"z":0}}}},{"commandType":"moveToAddressableAreaForDropTip","key":"94e8c92f-83be-412e-b234-64fda5a72b4e","params":{"pipetteId":"9fa92897-f8e5-4370-9281-f0e34aea5264","addressableAreaName":"fixedTrash","offset":{"x":0,"y":0,"z":0},"alternateDropLocation":true}},{"commandType":"dropTipInPlace","key":"eec8e236-157e-4dd3-bc6f-c80fc9e08332","params":{"pipetteId":"9fa92897-f8e5-4370-9281-f0e34aea5264"}},{"commandType":"pickUpTip","key":"4cca12ad-79a5-4077-8249-5298cdf4554d","params":{"pipetteId":"9fa92897-f8e5-4370-9281-f0e34aea5264","labwareId":"938af64c-41e8-4875-a1d4-7e77ea315f16:opentrons/opentrons_96_tiprack_300ul/1","wellName":"E1"}},{"commandType":"aspirate","key":"7f5a9d88-09f8-4384-9031-6f616c8913b5","params":{"pipetteId":"9fa92897-f8e5-4370-9281-f0e34aea5264","volume":205,"labwareId":"86e8d916-da9e-4d9c-b617-f3557181d6a8:custom_beta/4ti0960_96_wellplate_200ul/1","wellName":"E1","wellLocation":{"origin":"bottom","offset":{"z":1.5,"x":0,"y":0}},"flowRate":46.43}},{"commandType":"dispense","key":"92e143a5-e991-4356-ad49-333f45593e7f","params":{"pipetteId":"9fa92897-f8e5-4370-9281-f0e34aea5264","volume":205,"labwareId":"dd8b8a72-52c9-4f67-9f09-f9c84710c7e0:opentrons/corning_6_wellplate_16.8ml_flat/1","wellName":"A3","wellLocation":{"origin":"bottom","offset":{"z":14.5,"x":0,"y":0}},"flowRate":46.43}},{"commandType":"moveToWell","key":"845e23ab-b058-45a6-87b4-1ee3134d5781","params":{"pipetteId":"9fa92897-f8e5-4370-9281-f0e34aea5264","labwareId":"dd8b8a72-52c9-4f67-9f09-f9c84710c7e0:opentrons/corning_6_wellplate_16.8ml_flat/1","wellName":"A3","wellLocation":{"origin":"bottom","offset":{"x":0,"y":0,"z":16.5}}}},{"commandType":"waitForDuration","key":"bb75e37e-d5f2-4b49-8ade-699b07269b2c","params":{"seconds":3}},{"commandType":"blowout","key":"c2212341-5b66-4f6a-95bb-2e8e577ff55e","params":{"pipetteId":"9fa92897-f8e5-4370-9281-f0e34aea5264","labwareId":"dd8b8a72-52c9-4f67-9f09-f9c84710c7e0:opentrons/corning_6_wellplate_16.8ml_flat/1","wellName":"A3","flowRate":46.43,"wellLocation":{"origin":"top","offset":{"z":0}}}},{"commandType":"moveToAddressableAreaForDropTip","key":"5c3b352d-f963-43dc-9883-fe3ba22565f6","params":{"pipetteId":"9fa92897-f8e5-4370-9281-f0e34aea5264","addressableAreaName":"fixedTrash","offset":{"x":0,"y":0,"z":0},"alternateDropLocation":true}},{"commandType":"dropTipInPlace","key":"1134c18d-014a-4de1-a5f2-1445984885ba","params":{"pipetteId":"9fa92897-f8e5-4370-9281-f0e34aea5264"}},{"commandType":"pickUpTip","key":"e529e4cd-6fb9-4d92-86e8-9fabed522e65","params":{"pipetteId":"9fa92897-f8e5-4370-9281-f0e34aea5264","labwareId":"938af64c-41e8-4875-a1d4-7e77ea315f16:opentrons/opentrons_96_tiprack_300ul/1","wellName":"F1"}},{"commandType":"aspirate","key":"9ea18318-7131-455b-ab29-28bd0db4eac9","params":{"pipetteId":"9fa92897-f8e5-4370-9281-f0e34aea5264","volume":205,"labwareId":"86e8d916-da9e-4d9c-b617-f3557181d6a8:custom_beta/4ti0960_96_wellplate_200ul/1","wellName":"F1","wellLocation":{"origin":"bottom","offset":{"z":1.5,"x":0,"y":0}},"flowRate":46.43}},{"commandType":"dispense","key":"c49cb37f-aa08-4c89-a5c6-fe12fff3dbe6","params":{"pipetteId":"9fa92897-f8e5-4370-9281-f0e34aea5264","volume":205,"labwareId":"dd8b8a72-52c9-4f67-9f09-f9c84710c7e0:opentrons/corning_6_wellplate_16.8ml_flat/1","wellName":"B3","wellLocation":{"origin":"bottom","offset":{"z":14.5,"x":0,"y":0}},"flowRate":46.43}},{"commandType":"moveToWell","key":"9fd217bd-c23b-4e9a-b30f-bfc5726e2cc5","params":{"pipetteId":"9fa92897-f8e5-4370-9281-f0e34aea5264","labwareId":"dd8b8a72-52c9-4f67-9f09-f9c84710c7e0:opentrons/corning_6_wellplate_16.8ml_flat/1","wellName":"B3","wellLocation":{"origin":"bottom","offset":{"x":0,"y":0,"z":16.5}}}},{"commandType":"waitForDuration","key":"fe46ced3-06e1-4d1d-8166-eafcfe83048b","params":{"seconds":3}},{"commandType":"blowout","key":"f7dbda87-6023-487c-b3c1-15ed5b7404e0","params":{"pipetteId":"9fa92897-f8e5-4370-9281-f0e34aea5264","labwareId":"dd8b8a72-52c9-4f67-9f09-f9c84710c7e0:opentrons/corning_6_wellplate_16.8ml_flat/1","wellName":"B3","flowRate":46.43,"wellLocation":{"origin":"top","offset":{"z":0}}}},{"commandType":"moveToAddressableAreaForDropTip","key":"8cc33766-d39d-47a2-a837-287ba7d3672e","params":{"pipetteId":"9fa92897-f8e5-4370-9281-f0e34aea5264","addressableAreaName":"fixedTrash","offset":{"x":0,"y":0,"z":0},"alternateDropLocation":true}},{"commandType":"dropTipInPlace","key":"242f87bd-7f86-4e63-81fc-c06740cef500","params":{"pipetteId":"9fa92897-f8e5-4370-9281-f0e34aea5264"}},{"commandType":"pickUpTip","key":"2706dfb6-6dc0-4fba-9777-f039c600d27a","params":{"pipetteId":"9fa92897-f8e5-4370-9281-f0e34aea5264","labwareId":"938af64c-41e8-4875-a1d4-7e77ea315f16:opentrons/opentrons_96_tiprack_300ul/1","wellName":"G1"}},{"commandType":"aspirate","key":"a658adee-ca89-497c-bd9a-0dc8ce23fb51","params":{"pipetteId":"9fa92897-f8e5-4370-9281-f0e34aea5264","volume":200,"labwareId":"86e8d916-da9e-4d9c-b617-f3557181d6a8:custom_beta/4ti0960_96_wellplate_200ul/1","wellName":"G1","wellLocation":{"origin":"bottom","offset":{"z":1.5,"x":0,"y":0}},"flowRate":46.43}},{"commandType":"dispense","key":"b69c3c37-d27e-4e3b-a85e-6cff7b992509","params":{"pipetteId":"9fa92897-f8e5-4370-9281-f0e34aea5264","volume":200,"labwareId":"53224c18-0c48-4640-99f2-860aa88383c9:opentrons/corning_6_wellplate_16.8ml_flat/1","wellName":"A1","wellLocation":{"origin":"bottom","offset":{"z":14.5,"x":0,"y":0}},"flowRate":46.43}},{"commandType":"moveToWell","key":"c9f6888c-fd4f-48b9-981e-9d96e25aaeff","params":{"pipetteId":"9fa92897-f8e5-4370-9281-f0e34aea5264","labwareId":"53224c18-0c48-4640-99f2-860aa88383c9:opentrons/corning_6_wellplate_16.8ml_flat/1","wellName":"A1","wellLocation":{"origin":"bottom","offset":{"x":0,"y":0,"z":14.5}}}},{"commandType":"waitForDuration","key":"10310f66-4285-4c7a-a25d-02e1018daa27","params":{"seconds":3}},{"commandType":"blowout","key":"3b4864a5-b805-4b28-a354-80a914d6c909","params":{"pipetteId":"9fa92897-f8e5-4370-9281-f0e34aea5264","labwareId":"53224c18-0c48-4640-99f2-860aa88383c9:opentrons/corning_6_wellplate_16.8ml_flat/1","wellName":"A1","flowRate":46.43,"wellLocation":{"origin":"top","offset":{"z":0}}}},{"commandType":"moveToAddressableAreaForDropTip","key":"2c9a7753-0883-4894-8f44-ca3b40f36f8f","params":{"pipetteId":"9fa92897-f8e5-4370-9281-f0e34aea5264","addressableAreaName":"fixedTrash","offset":{"x":0,"y":0,"z":0},"alternateDropLocation":true}},{"commandType":"dropTipInPlace","key":"8cab347b-a60e-4731-99cb-d70d38e12eae","params":{"pipetteId":"9fa92897-f8e5-4370-9281-f0e34aea5264"}},{"commandType":"pickUpTip","key":"0420a7cf-c7e1-4451-a18b-7e1eaf8bdd5a","params":{"pipetteId":"9fa92897-f8e5-4370-9281-f0e34aea5264","labwareId":"938af64c-41e8-4875-a1d4-7e77ea315f16:opentrons/opentrons_96_tiprack_300ul/1","wellName":"H1"}},{"commandType":"aspirate","key":"7b6b9a48-d56d-4dcd-bf64-60249cc65a3a","params":{"pipetteId":"9fa92897-f8e5-4370-9281-f0e34aea5264","volume":200,"labwareId":"86e8d916-da9e-4d9c-b617-f3557181d6a8:custom_beta/4ti0960_96_wellplate_200ul/1","wellName":"H1","wellLocation":{"origin":"bottom","offset":{"z":1.5,"x":0,"y":0}},"flowRate":46.43}},{"commandType":"dispense","key":"2654243d-71f5-4639-a66b-67326a0bc6d4","params":{"pipetteId":"9fa92897-f8e5-4370-9281-f0e34aea5264","volume":200,"labwareId":"53224c18-0c48-4640-99f2-860aa88383c9:opentrons/corning_6_wellplate_16.8ml_flat/1","wellName":"B1","wellLocation":{"origin":"bottom","offset":{"z":14.5,"x":0,"y":0}},"flowRate":46.43}},{"commandType":"moveToWell","key":"6dad9a5d-5092-4328-a75d-8215e0f497e9","params":{"pipetteId":"9fa92897-f8e5-4370-9281-f0e34aea5264","labwareId":"53224c18-0c48-4640-99f2-860aa88383c9:opentrons/corning_6_wellplate_16.8ml_flat/1","wellName":"B1","wellLocation":{"origin":"bottom","offset":{"x":0,"y":0,"z":14.5}}}},{"commandType":"waitForDuration","key":"7f73f8c7-5e5a-4cd1-8542-26c0f4d2e9db","params":{"seconds":3}},{"commandType":"blowout","key":"2a2d38cc-4732-4bce-871e-9581cfe0c25d","params":{"pipetteId":"9fa92897-f8e5-4370-9281-f0e34aea5264","labwareId":"53224c18-0c48-4640-99f2-860aa88383c9:opentrons/corning_6_wellplate_16.8ml_flat/1","wellName":"B1","flowRate":46.43,"wellLocation":{"origin":"top","offset":{"z":0}}}},{"commandType":"moveToAddressableAreaForDropTip","key":"f2f51c8f-fd27-4e69-bcd3-b8e0e1d79e2d","params":{"pipetteId":"9fa92897-f8e5-4370-9281-f0e34aea5264","addressableAreaName":"fixedTrash","offset":{"x":0,"y":0,"z":0},"alternateDropLocation":true}},{"commandType":"dropTipInPlace","key":"5743273b-698b-4bdc-8fb8-8e84d91862a3","params":{"pipetteId":"9fa92897-f8e5-4370-9281-f0e34aea5264"}},{"commandType":"pickUpTip","key":"c8a92224-a734-4cd1-817d-c1832955115f","params":{"pipetteId":"9fa92897-f8e5-4370-9281-f0e34aea5264","labwareId":"938af64c-41e8-4875-a1d4-7e77ea315f16:opentrons/opentrons_96_tiprack_300ul/1","wellName":"A2"}},{"commandType":"aspirate","key":"12195841-086d-449d-b6cc-704da93c2c6c","params":{"pipetteId":"9fa92897-f8e5-4370-9281-f0e34aea5264","volume":200,"labwareId":"86e8d916-da9e-4d9c-b617-f3557181d6a8:custom_beta/4ti0960_96_wellplate_200ul/1","wellName":"A2","wellLocation":{"origin":"bottom","offset":{"z":1.5,"x":0,"y":0}},"flowRate":46.43}},{"commandType":"dispense","key":"902a7331-df0d-4a4a-ae06-5a00bbf12fb5","params":{"pipetteId":"9fa92897-f8e5-4370-9281-f0e34aea5264","volume":200,"labwareId":"53224c18-0c48-4640-99f2-860aa88383c9:opentrons/corning_6_wellplate_16.8ml_flat/1","wellName":"A2","wellLocation":{"origin":"bottom","offset":{"z":14.5,"x":0,"y":0}},"flowRate":46.43}},{"commandType":"moveToWell","key":"e0478bcf-97fb-41cf-9639-46e6df1114a5","params":{"pipetteId":"9fa92897-f8e5-4370-9281-f0e34aea5264","labwareId":"53224c18-0c48-4640-99f2-860aa88383c9:opentrons/corning_6_wellplate_16.8ml_flat/1","wellName":"A2","wellLocation":{"origin":"bottom","offset":{"x":0,"y":0,"z":14.5}}}},{"commandType":"waitForDuration","key":"8a9e8a40-0cc2-4254-8b28-78dbe12b2d17","params":{"seconds":3}},{"commandType":"blowout","key":"dbb5ee36-6c26-4368-bf8b-f1b08c25475e","params":{"pipetteId":"9fa92897-f8e5-4370-9281-f0e34aea5264","labwareId":"53224c18-0c48-4640-99f2-860aa88383c9:opentrons/corning_6_wellplate_16.8ml_flat/1","wellName":"A2","flowRate":46.43,"wellLocation":{"origin":"top","offset":{"z":0}}}},{"commandType":"moveToAddressableAreaForDropTip","key":"5f8cbe3f-167c-4f42-af2d-3159bd95b9cd","params":{"pipetteId":"9fa92897-f8e5-4370-9281-f0e34aea5264","addressableAreaName":"fixedTrash","offset":{"x":0,"y":0,"z":0},"alternateDropLocation":true}},{"commandType":"dropTipInPlace","key":"02a92a13-b239-473e-8b61-42434b4ba74b","params":{"pipetteId":"9fa92897-f8e5-4370-9281-f0e34aea5264"}},{"commandType":"pickUpTip","key":"a1999996-874b-49b4-85d8-efb36d6e05c2","params":{"pipetteId":"9fa92897-f8e5-4370-9281-f0e34aea5264","labwareId":"938af64c-41e8-4875-a1d4-7e77ea315f16:opentrons/opentrons_96_tiprack_300ul/1","wellName":"B2"}},{"commandType":"aspirate","key":"16db013a-f047-42c6-b369-6399f97d94e6","params":{"pipetteId":"9fa92897-f8e5-4370-9281-f0e34aea5264","volume":200,"labwareId":"86e8d916-da9e-4d9c-b617-f3557181d6a8:custom_beta/4ti0960_96_wellplate_200ul/1","wellName":"B2","wellLocation":{"origin":"bottom","offset":{"z":1.5,"x":0,"y":0}},"flowRate":46.43}},{"commandType":"dispense","key":"1d811e5f-3d10-441a-a3de-70ed00d61335","params":{"pipetteId":"9fa92897-f8e5-4370-9281-f0e34aea5264","volume":200,"labwareId":"53224c18-0c48-4640-99f2-860aa88383c9:opentrons/corning_6_wellplate_16.8ml_flat/1","wellName":"B2","wellLocation":{"origin":"bottom","offset":{"z":14.5,"x":0,"y":0}},"flowRate":46.43}},{"commandType":"moveToWell","key":"091f31f7-f5df-4d75-93df-e5c40cbc9998","params":{"pipetteId":"9fa92897-f8e5-4370-9281-f0e34aea5264","labwareId":"53224c18-0c48-4640-99f2-860aa88383c9:opentrons/corning_6_wellplate_16.8ml_flat/1","wellName":"B2","wellLocation":{"origin":"bottom","offset":{"x":0,"y":0,"z":14.5}}}},{"commandType":"waitForDuration","key":"8a5c69bb-87de-46cf-991b-e95d1af0560d","params":{"seconds":3}},{"commandType":"blowout","key":"0322e13c-54df-4765-ae85-27d314d21e3f","params":{"pipetteId":"9fa92897-f8e5-4370-9281-f0e34aea5264","labwareId":"53224c18-0c48-4640-99f2-860aa88383c9:opentrons/corning_6_wellplate_16.8ml_flat/1","wellName":"B2","flowRate":46.43,"wellLocation":{"origin":"top","offset":{"z":0}}}},{"commandType":"moveToAddressableAreaForDropTip","key":"2cf93199-d575-4b2e-989c-12c797db9ced","params":{"pipetteId":"9fa92897-f8e5-4370-9281-f0e34aea5264","addressableAreaName":"fixedTrash","offset":{"x":0,"y":0,"z":0},"alternateDropLocation":true}},{"commandType":"dropTipInPlace","key":"0c1986d5-3035-4fb2-bccf-2154e5fad481","params":{"pipetteId":"9fa92897-f8e5-4370-9281-f0e34aea5264"}},{"commandType":"pickUpTip","key":"10cb0c26-f703-45d3-8102-3123247d9ae9","params":{"pipetteId":"9fa92897-f8e5-4370-9281-f0e34aea5264","labwareId":"938af64c-41e8-4875-a1d4-7e77ea315f16:opentrons/opentrons_96_tiprack_300ul/1","wellName":"C2"}},{"commandType":"aspirate","key":"be2bcdb8-11a5-46ca-ab2d-bf2050bc2060","params":{"pipetteId":"9fa92897-f8e5-4370-9281-f0e34aea5264","volume":200,"labwareId":"86e8d916-da9e-4d9c-b617-f3557181d6a8:custom_beta/4ti0960_96_wellplate_200ul/1","wellName":"C2","wellLocation":{"origin":"bottom","offset":{"z":1.5,"x":0,"y":0}},"flowRate":46.43}},{"commandType":"dispense","key":"dd951365-46d2-4acd-a5ea-dd5182b5a7a7","params":{"pipetteId":"9fa92897-f8e5-4370-9281-f0e34aea5264","volume":200,"labwareId":"53224c18-0c48-4640-99f2-860aa88383c9:opentrons/corning_6_wellplate_16.8ml_flat/1","wellName":"A3","wellLocation":{"origin":"bottom","offset":{"z":14.5,"x":0,"y":0}},"flowRate":46.43}},{"commandType":"moveToWell","key":"3baebee1-4543-4cc0-8956-3f7f7c343ea6","params":{"pipetteId":"9fa92897-f8e5-4370-9281-f0e34aea5264","labwareId":"53224c18-0c48-4640-99f2-860aa88383c9:opentrons/corning_6_wellplate_16.8ml_flat/1","wellName":"A3","wellLocation":{"origin":"bottom","offset":{"x":0,"y":0,"z":14.5}}}},{"commandType":"waitForDuration","key":"76c78269-4d09-435f-a4bc-e3bc22fd663d","params":{"seconds":3}},{"commandType":"blowout","key":"eb6a7513-a3cb-4a20-adb1-eba8a6441488","params":{"pipetteId":"9fa92897-f8e5-4370-9281-f0e34aea5264","labwareId":"53224c18-0c48-4640-99f2-860aa88383c9:opentrons/corning_6_wellplate_16.8ml_flat/1","wellName":"A3","flowRate":46.43,"wellLocation":{"origin":"top","offset":{"z":0}}}},{"commandType":"moveToAddressableAreaForDropTip","key":"74173c0a-a012-4484-8d5a-2aad3d3f146b","params":{"pipetteId":"9fa92897-f8e5-4370-9281-f0e34aea5264","addressableAreaName":"fixedTrash","offset":{"x":0,"y":0,"z":0},"alternateDropLocation":true}},{"commandType":"dropTipInPlace","key":"74861f41-ca56-40a7-9fd2-a80a0ad73b5e","params":{"pipetteId":"9fa92897-f8e5-4370-9281-f0e34aea5264"}},{"commandType":"pickUpTip","key":"61599f0b-9d57-402c-9126-a1b486ce9175","params":{"pipetteId":"9fa92897-f8e5-4370-9281-f0e34aea5264","labwareId":"938af64c-41e8-4875-a1d4-7e77ea315f16:opentrons/opentrons_96_tiprack_300ul/1","wellName":"D2"}},{"commandType":"aspirate","key":"96fac694-2ca8-4200-a8dd-1c3f701e2c3d","params":{"pipetteId":"9fa92897-f8e5-4370-9281-f0e34aea5264","volume":200,"labwareId":"86e8d916-da9e-4d9c-b617-f3557181d6a8:custom_beta/4ti0960_96_wellplate_200ul/1","wellName":"D2","wellLocation":{"origin":"bottom","offset":{"z":1.5,"x":0,"y":0}},"flowRate":46.43}},{"commandType":"dispense","key":"f6e02865-0103-408f-9b20-1d51c6b283a2","params":{"pipetteId":"9fa92897-f8e5-4370-9281-f0e34aea5264","volume":200,"labwareId":"53224c18-0c48-4640-99f2-860aa88383c9:opentrons/corning_6_wellplate_16.8ml_flat/1","wellName":"B3","wellLocation":{"origin":"bottom","offset":{"z":14.5,"x":0,"y":0}},"flowRate":46.43}},{"commandType":"moveToWell","key":"8ea44a49-c3a9-42e8-bb13-67cc31dda851","params":{"pipetteId":"9fa92897-f8e5-4370-9281-f0e34aea5264","labwareId":"53224c18-0c48-4640-99f2-860aa88383c9:opentrons/corning_6_wellplate_16.8ml_flat/1","wellName":"B3","wellLocation":{"origin":"bottom","offset":{"x":0,"y":0,"z":14.5}}}},{"commandType":"waitForDuration","key":"fb4dfed4-c885-4e35-a612-ae69c1608b0b","params":{"seconds":3}},{"commandType":"blowout","key":"e2e452f1-cea9-4e68-9e87-4d47cd10473d","params":{"pipetteId":"9fa92897-f8e5-4370-9281-f0e34aea5264","labwareId":"53224c18-0c48-4640-99f2-860aa88383c9:opentrons/corning_6_wellplate_16.8ml_flat/1","wellName":"B3","flowRate":46.43,"wellLocation":{"origin":"top","offset":{"z":0}}}},{"commandType":"moveToAddressableAreaForDropTip","key":"2cd91039-4825-46d9-8c7b-ccd5e77311ea","params":{"pipetteId":"9fa92897-f8e5-4370-9281-f0e34aea5264","addressableAreaName":"fixedTrash","offset":{"x":0,"y":0,"z":0},"alternateDropLocation":true}},{"commandType":"dropTipInPlace","key":"6ba61fff-fe79-4c1a-bc07-b17b82028da4","params":{"pipetteId":"9fa92897-f8e5-4370-9281-f0e34aea5264"}},{"commandType":"pickUpTip","key":"acd6bba5-0384-45da-b711-4781a47caaa5","params":{"pipetteId":"9fa92897-f8e5-4370-9281-f0e34aea5264","labwareId":"938af64c-41e8-4875-a1d4-7e77ea315f16:opentrons/opentrons_96_tiprack_300ul/1","wellName":"E2"}},{"commandType":"aspirate","key":"3a23f2da-a709-4bc8-a83e-4219493dba55","params":{"pipetteId":"9fa92897-f8e5-4370-9281-f0e34aea5264","volume":200,"labwareId":"86e8d916-da9e-4d9c-b617-f3557181d6a8:custom_beta/4ti0960_96_wellplate_200ul/1","wellName":"E2","wellLocation":{"origin":"bottom","offset":{"z":1.5,"x":0,"y":0}},"flowRate":46.43}},{"commandType":"dispense","key":"8c6ece22-bee9-4d88-9afb-a9b0128c4a65","params":{"pipetteId":"9fa92897-f8e5-4370-9281-f0e34aea5264","volume":200,"labwareId":"862b957f-2da6-438f-8dd3-659dd8aae7d5:opentrons/corning_6_wellplate_16.8ml_flat/1","wellName":"A1","wellLocation":{"origin":"bottom","offset":{"z":14.5,"x":0,"y":0}},"flowRate":46.43}},{"commandType":"moveToWell","key":"e5cf9a43-cf47-41dc-90ae-25697865f035","params":{"pipetteId":"9fa92897-f8e5-4370-9281-f0e34aea5264","labwareId":"862b957f-2da6-438f-8dd3-659dd8aae7d5:opentrons/corning_6_wellplate_16.8ml_flat/1","wellName":"A1","wellLocation":{"origin":"bottom","offset":{"x":0,"y":0,"z":14.5}}}},{"commandType":"waitForDuration","key":"eae872fd-add7-433c-ad8f-fc31714487e9","params":{"seconds":3}},{"commandType":"blowout","key":"f9bd0100-c04e-4a64-b2c2-91bd920e35b3","params":{"pipetteId":"9fa92897-f8e5-4370-9281-f0e34aea5264","labwareId":"862b957f-2da6-438f-8dd3-659dd8aae7d5:opentrons/corning_6_wellplate_16.8ml_flat/1","wellName":"A1","flowRate":46.43,"wellLocation":{"origin":"top","offset":{"z":0}}}},{"commandType":"moveToAddressableAreaForDropTip","key":"cc9bd0ad-7ed5-491a-86fb-441804c3a023","params":{"pipetteId":"9fa92897-f8e5-4370-9281-f0e34aea5264","addressableAreaName":"fixedTrash","offset":{"x":0,"y":0,"z":0},"alternateDropLocation":true}},{"commandType":"dropTipInPlace","key":"dfe3e316-ca8c-4f36-b9a9-f8cca911535e","params":{"pipetteId":"9fa92897-f8e5-4370-9281-f0e34aea5264"}},{"commandType":"pickUpTip","key":"1a7212da-1b90-48b0-a7bd-cac7163362b3","params":{"pipetteId":"9fa92897-f8e5-4370-9281-f0e34aea5264","labwareId":"938af64c-41e8-4875-a1d4-7e77ea315f16:opentrons/opentrons_96_tiprack_300ul/1","wellName":"F2"}},{"commandType":"aspirate","key":"5995d876-6be3-4383-9053-f705988d8f62","params":{"pipetteId":"9fa92897-f8e5-4370-9281-f0e34aea5264","volume":200,"labwareId":"86e8d916-da9e-4d9c-b617-f3557181d6a8:custom_beta/4ti0960_96_wellplate_200ul/1","wellName":"F2","wellLocation":{"origin":"bottom","offset":{"z":1.5,"x":0,"y":0}},"flowRate":46.43}},{"commandType":"dispense","key":"5c6c3250-2ca3-4f1b-a9d9-7bd0e13f75b0","params":{"pipetteId":"9fa92897-f8e5-4370-9281-f0e34aea5264","volume":200,"labwareId":"862b957f-2da6-438f-8dd3-659dd8aae7d5:opentrons/corning_6_wellplate_16.8ml_flat/1","wellName":"B1","wellLocation":{"origin":"bottom","offset":{"z":14.5,"x":0,"y":0}},"flowRate":46.43}},{"commandType":"moveToWell","key":"d36dc6fb-30b6-4eb5-8221-1c2539ec01be","params":{"pipetteId":"9fa92897-f8e5-4370-9281-f0e34aea5264","labwareId":"862b957f-2da6-438f-8dd3-659dd8aae7d5:opentrons/corning_6_wellplate_16.8ml_flat/1","wellName":"B1","wellLocation":{"origin":"bottom","offset":{"x":0,"y":0,"z":14.5}}}},{"commandType":"waitForDuration","key":"b2221c98-3a9b-455d-a2d4-87976bcd9031","params":{"seconds":3}},{"commandType":"blowout","key":"2b8a1bca-cfc9-474b-9bec-5f37ac52452a","params":{"pipetteId":"9fa92897-f8e5-4370-9281-f0e34aea5264","labwareId":"862b957f-2da6-438f-8dd3-659dd8aae7d5:opentrons/corning_6_wellplate_16.8ml_flat/1","wellName":"B1","flowRate":46.43,"wellLocation":{"origin":"top","offset":{"z":0}}}},{"commandType":"moveToAddressableAreaForDropTip","key":"1f136084-52c3-420b-9e88-44f5098b48f9","params":{"pipetteId":"9fa92897-f8e5-4370-9281-f0e34aea5264","addressableAreaName":"fixedTrash","offset":{"x":0,"y":0,"z":0},"alternateDropLocation":true}},{"commandType":"dropTipInPlace","key":"0a4096aa-aae0-4db3-89f8-85735dcf5e58","params":{"pipetteId":"9fa92897-f8e5-4370-9281-f0e34aea5264"}},{"commandType":"pickUpTip","key":"f9d5847f-b3c7-431e-86d0-4b788d6e1477","params":{"pipetteId":"9fa92897-f8e5-4370-9281-f0e34aea5264","labwareId":"938af64c-41e8-4875-a1d4-7e77ea315f16:opentrons/opentrons_96_tiprack_300ul/1","wellName":"G2"}},{"commandType":"aspirate","key":"57891d0d-868f-4ff9-9870-5fb1c8f109da","params":{"pipetteId":"9fa92897-f8e5-4370-9281-f0e34aea5264","volume":200,"labwareId":"86e8d916-da9e-4d9c-b617-f3557181d6a8:custom_beta/4ti0960_96_wellplate_200ul/1","wellName":"G2","wellLocation":{"origin":"bottom","offset":{"z":1.5,"x":0,"y":0}},"flowRate":46.43}},{"commandType":"dispense","key":"ddc8d13b-ee2e-41ce-9c03-abfe7dbe07df","params":{"pipetteId":"9fa92897-f8e5-4370-9281-f0e34aea5264","volume":200,"labwareId":"862b957f-2da6-438f-8dd3-659dd8aae7d5:opentrons/corning_6_wellplate_16.8ml_flat/1","wellName":"A2","wellLocation":{"origin":"bottom","offset":{"z":14.5,"x":0,"y":0}},"flowRate":46.43}},{"commandType":"moveToWell","key":"caa53671-718b-44cc-a1ca-c95fc46f6c9c","params":{"pipetteId":"9fa92897-f8e5-4370-9281-f0e34aea5264","labwareId":"862b957f-2da6-438f-8dd3-659dd8aae7d5:opentrons/corning_6_wellplate_16.8ml_flat/1","wellName":"A2","wellLocation":{"origin":"bottom","offset":{"x":0,"y":0,"z":14.5}}}},{"commandType":"waitForDuration","key":"37273fd3-c629-4e1f-8d66-c01aa7dbc45d","params":{"seconds":3}},{"commandType":"blowout","key":"05db2274-9c53-4e56-b78f-04e4686ff10e","params":{"pipetteId":"9fa92897-f8e5-4370-9281-f0e34aea5264","labwareId":"862b957f-2da6-438f-8dd3-659dd8aae7d5:opentrons/corning_6_wellplate_16.8ml_flat/1","wellName":"A2","flowRate":46.43,"wellLocation":{"origin":"top","offset":{"z":0}}}},{"commandType":"moveToAddressableAreaForDropTip","key":"7963566a-f1d1-4cb9-8fb0-d2d31c609bd8","params":{"pipetteId":"9fa92897-f8e5-4370-9281-f0e34aea5264","addressableAreaName":"fixedTrash","offset":{"x":0,"y":0,"z":0},"alternateDropLocation":true}},{"commandType":"dropTipInPlace","key":"0cf81061-d838-416d-9811-1128201bb921","params":{"pipetteId":"9fa92897-f8e5-4370-9281-f0e34aea5264"}},{"commandType":"pickUpTip","key":"d3d9dfb8-2e1d-4e48-ad8b-6f3726807c07","params":{"pipetteId":"9fa92897-f8e5-4370-9281-f0e34aea5264","labwareId":"938af64c-41e8-4875-a1d4-7e77ea315f16:opentrons/opentrons_96_tiprack_300ul/1","wellName":"H2"}},{"commandType":"aspirate","key":"2ac143c7-9fea-415e-88b2-bdc0d7ca50d7","params":{"pipetteId":"9fa92897-f8e5-4370-9281-f0e34aea5264","volume":200,"labwareId":"86e8d916-da9e-4d9c-b617-f3557181d6a8:custom_beta/4ti0960_96_wellplate_200ul/1","wellName":"H2","wellLocation":{"origin":"bottom","offset":{"z":1.5,"x":0,"y":0}},"flowRate":46.43}},{"commandType":"dispense","key":"9f93948c-9db3-4047-8e05-6da19f07f1d2","params":{"pipetteId":"9fa92897-f8e5-4370-9281-f0e34aea5264","volume":200,"labwareId":"862b957f-2da6-438f-8dd3-659dd8aae7d5:opentrons/corning_6_wellplate_16.8ml_flat/1","wellName":"B2","wellLocation":{"origin":"bottom","offset":{"z":14.5,"x":0,"y":0}},"flowRate":46.43}},{"commandType":"moveToWell","key":"e1544317-07ba-4a92-9f5d-7b1e318e8e16","params":{"pipetteId":"9fa92897-f8e5-4370-9281-f0e34aea5264","labwareId":"862b957f-2da6-438f-8dd3-659dd8aae7d5:opentrons/corning_6_wellplate_16.8ml_flat/1","wellName":"B2","wellLocation":{"origin":"bottom","offset":{"x":0,"y":0,"z":14.5}}}},{"commandType":"waitForDuration","key":"e6ce6dd9-6856-4b27-8dad-fde5443ec2d5","params":{"seconds":3}},{"commandType":"blowout","key":"5235f6a1-9572-497e-86cb-88286fbd8ba0","params":{"pipetteId":"9fa92897-f8e5-4370-9281-f0e34aea5264","labwareId":"862b957f-2da6-438f-8dd3-659dd8aae7d5:opentrons/corning_6_wellplate_16.8ml_flat/1","wellName":"B2","flowRate":46.43,"wellLocation":{"origin":"top","offset":{"z":0}}}},{"commandType":"moveToAddressableAreaForDropTip","key":"800c2b79-0a6d-4000-a55b-7b323f45600b","params":{"pipetteId":"9fa92897-f8e5-4370-9281-f0e34aea5264","addressableAreaName":"fixedTrash","offset":{"x":0,"y":0,"z":0},"alternateDropLocation":true}},{"commandType":"dropTipInPlace","key":"84aceb92-2e56-4a64-b40c-054b80ce8c8c","params":{"pipetteId":"9fa92897-f8e5-4370-9281-f0e34aea5264"}},{"commandType":"pickUpTip","key":"59e789ce-0671-486d-8a42-d49112fe7b02","params":{"pipetteId":"9fa92897-f8e5-4370-9281-f0e34aea5264","labwareId":"938af64c-41e8-4875-a1d4-7e77ea315f16:opentrons/opentrons_96_tiprack_300ul/1","wellName":"A3"}},{"commandType":"aspirate","key":"18954434-dfd3-4951-8c68-023b51abf2ae","params":{"pipetteId":"9fa92897-f8e5-4370-9281-f0e34aea5264","volume":200,"labwareId":"86e8d916-da9e-4d9c-b617-f3557181d6a8:custom_beta/4ti0960_96_wellplate_200ul/1","wellName":"A3","wellLocation":{"origin":"bottom","offset":{"z":1.5,"x":0,"y":0}},"flowRate":46.43}},{"commandType":"dispense","key":"2cf85cb3-fc6a-4788-a009-9596b2104254","params":{"pipetteId":"9fa92897-f8e5-4370-9281-f0e34aea5264","volume":200,"labwareId":"862b957f-2da6-438f-8dd3-659dd8aae7d5:opentrons/corning_6_wellplate_16.8ml_flat/1","wellName":"A3","wellLocation":{"origin":"bottom","offset":{"z":14.5,"x":0,"y":0}},"flowRate":46.43}},{"commandType":"moveToWell","key":"771d0194-5e4a-4158-aefe-1b40d667bc42","params":{"pipetteId":"9fa92897-f8e5-4370-9281-f0e34aea5264","labwareId":"862b957f-2da6-438f-8dd3-659dd8aae7d5:opentrons/corning_6_wellplate_16.8ml_flat/1","wellName":"A3","wellLocation":{"origin":"bottom","offset":{"x":0,"y":0,"z":14.5}}}},{"commandType":"waitForDuration","key":"eab52fb4-0109-493c-a652-31ed20cadbe9","params":{"seconds":3}},{"commandType":"blowout","key":"88a926d3-3d5a-4a20-8375-994981d17ca2","params":{"pipetteId":"9fa92897-f8e5-4370-9281-f0e34aea5264","labwareId":"862b957f-2da6-438f-8dd3-659dd8aae7d5:opentrons/corning_6_wellplate_16.8ml_flat/1","wellName":"A3","flowRate":46.43,"wellLocation":{"origin":"top","offset":{"z":0}}}},{"commandType":"moveToAddressableAreaForDropTip","key":"3f04f901-19e0-4a74-a431-9c7a7bc25415","params":{"pipetteId":"9fa92897-f8e5-4370-9281-f0e34aea5264","addressableAreaName":"fixedTrash","offset":{"x":0,"y":0,"z":0},"alternateDropLocation":true}},{"commandType":"dropTipInPlace","key":"04545159-09d3-452b-a7c6-9a35fa4e52fd","params":{"pipetteId":"9fa92897-f8e5-4370-9281-f0e34aea5264"}},{"commandType":"pickUpTip","key":"cd22269e-2708-4cc4-a9f2-7174b9c0e5e2","params":{"pipetteId":"9fa92897-f8e5-4370-9281-f0e34aea5264","labwareId":"938af64c-41e8-4875-a1d4-7e77ea315f16:opentrons/opentrons_96_tiprack_300ul/1","wellName":"B3"}},{"commandType":"aspirate","key":"cbf5044b-f901-426e-befa-8dba027a5622","params":{"pipetteId":"9fa92897-f8e5-4370-9281-f0e34aea5264","volume":200,"labwareId":"86e8d916-da9e-4d9c-b617-f3557181d6a8:custom_beta/4ti0960_96_wellplate_200ul/1","wellName":"B3","wellLocation":{"origin":"bottom","offset":{"z":1.5,"x":0,"y":0}},"flowRate":46.43}},{"commandType":"dispense","key":"601d841a-6dd2-47a2-82e9-e624409d5a9b","params":{"pipetteId":"9fa92897-f8e5-4370-9281-f0e34aea5264","volume":200,"labwareId":"862b957f-2da6-438f-8dd3-659dd8aae7d5:opentrons/corning_6_wellplate_16.8ml_flat/1","wellName":"B3","wellLocation":{"origin":"bottom","offset":{"z":14.5,"x":0,"y":0}},"flowRate":46.43}},{"commandType":"moveToWell","key":"b4f8c3d7-7432-4f35-9171-78454040db36","params":{"pipetteId":"9fa92897-f8e5-4370-9281-f0e34aea5264","labwareId":"862b957f-2da6-438f-8dd3-659dd8aae7d5:opentrons/corning_6_wellplate_16.8ml_flat/1","wellName":"B3","wellLocation":{"origin":"bottom","offset":{"x":0,"y":0,"z":14.5}}}},{"commandType":"waitForDuration","key":"d3b257f8-7fdb-4ff1-98c4-864b38cf90e4","params":{"seconds":3}},{"commandType":"blowout","key":"7cedecd1-d471-45d9-9155-420e5bbe28eb","params":{"pipetteId":"9fa92897-f8e5-4370-9281-f0e34aea5264","labwareId":"862b957f-2da6-438f-8dd3-659dd8aae7d5:opentrons/corning_6_wellplate_16.8ml_flat/1","wellName":"B3","flowRate":46.43,"wellLocation":{"origin":"top","offset":{"z":0}}}},{"commandType":"moveToAddressableAreaForDropTip","key":"984ebfa2-7e6f-486a-9e5f-723dc754b283","params":{"pipetteId":"9fa92897-f8e5-4370-9281-f0e34aea5264","addressableAreaName":"fixedTrash","offset":{"x":0,"y":0,"z":0},"alternateDropLocation":true}},{"commandType":"dropTipInPlace","key":"0fd99812-bc04-4d0d-a016-d0eac6434bde","params":{"pipetteId":"9fa92897-f8e5-4370-9281-f0e34aea5264"}},{"commandType":"pickUpTip","key":"cc3c27ed-58ef-439f-b87d-ab7f0b6082f0","params":{"pipetteId":"9fa92897-f8e5-4370-9281-f0e34aea5264","labwareId":"938af64c-41e8-4875-a1d4-7e77ea315f16:opentrons/opentrons_96_tiprack_300ul/1","wellName":"C3"}},{"commandType":"aspirate","key":"9008384d-3e80-46c3-9d7a-4d8f7f5090de","params":{"pipetteId":"9fa92897-f8e5-4370-9281-f0e34aea5264","volume":200,"labwareId":"86e8d916-da9e-4d9c-b617-f3557181d6a8:custom_beta/4ti0960_96_wellplate_200ul/1","wellName":"C3","wellLocation":{"origin":"bottom","offset":{"z":1.5,"x":0,"y":0}},"flowRate":46.43}},{"commandType":"dispense","key":"a1518b04-e2f4-4854-b7ba-5b77d28e7db3","params":{"pipetteId":"9fa92897-f8e5-4370-9281-f0e34aea5264","volume":200,"labwareId":"380824fc-be58-4c61-9ada-22b0301d933e:opentrons/corning_6_wellplate_16.8ml_flat/1","wellName":"A1","wellLocation":{"origin":"bottom","offset":{"z":14.5,"x":0,"y":0}},"flowRate":46.43}},{"commandType":"moveToWell","key":"fc83e433-b250-4ff7-a296-b510bf90f870","params":{"pipetteId":"9fa92897-f8e5-4370-9281-f0e34aea5264","labwareId":"380824fc-be58-4c61-9ada-22b0301d933e:opentrons/corning_6_wellplate_16.8ml_flat/1","wellName":"A1","wellLocation":{"origin":"bottom","offset":{"x":0,"y":0,"z":14.5}}}},{"commandType":"waitForDuration","key":"ed3eea15-8bbc-42ce-9179-af6138b4a275","params":{"seconds":3}},{"commandType":"blowout","key":"046c6a32-7943-4036-9dac-37f46165addb","params":{"pipetteId":"9fa92897-f8e5-4370-9281-f0e34aea5264","labwareId":"380824fc-be58-4c61-9ada-22b0301d933e:opentrons/corning_6_wellplate_16.8ml_flat/1","wellName":"A1","flowRate":46.43,"wellLocation":{"origin":"top","offset":{"z":0}}}},{"commandType":"moveToAddressableAreaForDropTip","key":"58385016-27d7-40f5-be2c-20fa248e6213","params":{"pipetteId":"9fa92897-f8e5-4370-9281-f0e34aea5264","addressableAreaName":"fixedTrash","offset":{"x":0,"y":0,"z":0},"alternateDropLocation":true}},{"commandType":"dropTipInPlace","key":"1af5fd75-aabf-4cac-b267-28d071dc8180","params":{"pipetteId":"9fa92897-f8e5-4370-9281-f0e34aea5264"}},{"commandType":"pickUpTip","key":"f3c84317-e8d4-45bb-bcb0-dbeef59ac0ba","params":{"pipetteId":"9fa92897-f8e5-4370-9281-f0e34aea5264","labwareId":"938af64c-41e8-4875-a1d4-7e77ea315f16:opentrons/opentrons_96_tiprack_300ul/1","wellName":"D3"}},{"commandType":"aspirate","key":"cedcee3d-3168-4dc2-8c23-a15b16c74c32","params":{"pipetteId":"9fa92897-f8e5-4370-9281-f0e34aea5264","volume":200,"labwareId":"86e8d916-da9e-4d9c-b617-f3557181d6a8:custom_beta/4ti0960_96_wellplate_200ul/1","wellName":"D3","wellLocation":{"origin":"bottom","offset":{"z":1.5,"x":0,"y":0}},"flowRate":46.43}},{"commandType":"dispense","key":"4eaa5d0b-d244-4b20-9b45-4c3f62e26ac4","params":{"pipetteId":"9fa92897-f8e5-4370-9281-f0e34aea5264","volume":200,"labwareId":"380824fc-be58-4c61-9ada-22b0301d933e:opentrons/corning_6_wellplate_16.8ml_flat/1","wellName":"B1","wellLocation":{"origin":"bottom","offset":{"z":14.5,"x":0,"y":0}},"flowRate":46.43}},{"commandType":"moveToWell","key":"1dd65679-4b7a-45a4-8035-d9b83e5d25b3","params":{"pipetteId":"9fa92897-f8e5-4370-9281-f0e34aea5264","labwareId":"380824fc-be58-4c61-9ada-22b0301d933e:opentrons/corning_6_wellplate_16.8ml_flat/1","wellName":"B1","wellLocation":{"origin":"bottom","offset":{"x":0,"y":0,"z":14.5}}}},{"commandType":"waitForDuration","key":"91c1fab3-50dd-4539-98c9-d4114142eab3","params":{"seconds":3}},{"commandType":"blowout","key":"1dd8f6e5-1558-4620-9a8d-21d748df6339","params":{"pipetteId":"9fa92897-f8e5-4370-9281-f0e34aea5264","labwareId":"380824fc-be58-4c61-9ada-22b0301d933e:opentrons/corning_6_wellplate_16.8ml_flat/1","wellName":"B1","flowRate":46.43,"wellLocation":{"origin":"top","offset":{"z":0}}}},{"commandType":"moveToAddressableAreaForDropTip","key":"ec4f69e0-fb23-475e-af69-ba6eb226c805","params":{"pipetteId":"9fa92897-f8e5-4370-9281-f0e34aea5264","addressableAreaName":"fixedTrash","offset":{"x":0,"y":0,"z":0},"alternateDropLocation":true}},{"commandType":"dropTipInPlace","key":"4d1a5695-84c5-4379-8a08-6095b85806cd","params":{"pipetteId":"9fa92897-f8e5-4370-9281-f0e34aea5264"}},{"commandType":"pickUpTip","key":"1d264bc2-8936-4502-b6a4-159149203fb4","params":{"pipetteId":"9fa92897-f8e5-4370-9281-f0e34aea5264","labwareId":"938af64c-41e8-4875-a1d4-7e77ea315f16:opentrons/opentrons_96_tiprack_300ul/1","wellName":"E3"}},{"commandType":"aspirate","key":"05918a63-b3fc-454e-806c-7887109e6c56","params":{"pipetteId":"9fa92897-f8e5-4370-9281-f0e34aea5264","volume":200,"labwareId":"86e8d916-da9e-4d9c-b617-f3557181d6a8:custom_beta/4ti0960_96_wellplate_200ul/1","wellName":"E3","wellLocation":{"origin":"bottom","offset":{"z":1.5,"x":0,"y":0}},"flowRate":46.43}},{"commandType":"dispense","key":"c03e83f6-3de2-4ee4-aca1-012f40b4526e","params":{"pipetteId":"9fa92897-f8e5-4370-9281-f0e34aea5264","volume":200,"labwareId":"380824fc-be58-4c61-9ada-22b0301d933e:opentrons/corning_6_wellplate_16.8ml_flat/1","wellName":"A2","wellLocation":{"origin":"bottom","offset":{"z":14.5,"x":0,"y":0}},"flowRate":46.43}},{"commandType":"moveToWell","key":"5646cc0b-0328-4f8b-ad85-31448ee84b4b","params":{"pipetteId":"9fa92897-f8e5-4370-9281-f0e34aea5264","labwareId":"380824fc-be58-4c61-9ada-22b0301d933e:opentrons/corning_6_wellplate_16.8ml_flat/1","wellName":"A2","wellLocation":{"origin":"bottom","offset":{"x":0,"y":0,"z":14.5}}}},{"commandType":"waitForDuration","key":"69e7f851-b5cb-4fcd-88ea-43d5a60e5b3c","params":{"seconds":3}},{"commandType":"blowout","key":"d3daa94e-0358-463c-97ed-0055e2d97894","params":{"pipetteId":"9fa92897-f8e5-4370-9281-f0e34aea5264","labwareId":"380824fc-be58-4c61-9ada-22b0301d933e:opentrons/corning_6_wellplate_16.8ml_flat/1","wellName":"A2","flowRate":46.43,"wellLocation":{"origin":"top","offset":{"z":0}}}},{"commandType":"moveToAddressableAreaForDropTip","key":"2ff61dc5-11f7-4c04-a9cd-a476dbbe78f9","params":{"pipetteId":"9fa92897-f8e5-4370-9281-f0e34aea5264","addressableAreaName":"fixedTrash","offset":{"x":0,"y":0,"z":0},"alternateDropLocation":true}},{"commandType":"dropTipInPlace","key":"8ac725ba-bf4c-4be0-8676-da0fa53f27a1","params":{"pipetteId":"9fa92897-f8e5-4370-9281-f0e34aea5264"}},{"commandType":"pickUpTip","key":"b6baf2a4-7924-44a5-be7f-6bebe0ac9be4","params":{"pipetteId":"9fa92897-f8e5-4370-9281-f0e34aea5264","labwareId":"938af64c-41e8-4875-a1d4-7e77ea315f16:opentrons/opentrons_96_tiprack_300ul/1","wellName":"F3"}},{"commandType":"aspirate","key":"4817e439-8e91-4cdc-81eb-57909ce057af","params":{"pipetteId":"9fa92897-f8e5-4370-9281-f0e34aea5264","volume":200,"labwareId":"86e8d916-da9e-4d9c-b617-f3557181d6a8:custom_beta/4ti0960_96_wellplate_200ul/1","wellName":"F3","wellLocation":{"origin":"bottom","offset":{"z":1.5,"x":0,"y":0}},"flowRate":46.43}},{"commandType":"dispense","key":"599ce383-6d21-42e5-86ef-eb689d82e1c2","params":{"pipetteId":"9fa92897-f8e5-4370-9281-f0e34aea5264","volume":200,"labwareId":"380824fc-be58-4c61-9ada-22b0301d933e:opentrons/corning_6_wellplate_16.8ml_flat/1","wellName":"B2","wellLocation":{"origin":"bottom","offset":{"z":14.5,"x":0,"y":0}},"flowRate":46.43}},{"commandType":"moveToWell","key":"1cb463ba-17f8-4fe6-8ece-5ae55aca71cc","params":{"pipetteId":"9fa92897-f8e5-4370-9281-f0e34aea5264","labwareId":"380824fc-be58-4c61-9ada-22b0301d933e:opentrons/corning_6_wellplate_16.8ml_flat/1","wellName":"B2","wellLocation":{"origin":"bottom","offset":{"x":0,"y":0,"z":14.5}}}},{"commandType":"waitForDuration","key":"06ea9f98-ab4b-4f06-97bb-fcbe6030b3e1","params":{"seconds":3}},{"commandType":"blowout","key":"8a66d8ad-520b-444d-9620-d5927e16bf0a","params":{"pipetteId":"9fa92897-f8e5-4370-9281-f0e34aea5264","labwareId":"380824fc-be58-4c61-9ada-22b0301d933e:opentrons/corning_6_wellplate_16.8ml_flat/1","wellName":"B2","flowRate":46.43,"wellLocation":{"origin":"top","offset":{"z":0}}}},{"commandType":"moveToAddressableAreaForDropTip","key":"c3e1a66d-62d0-40dd-bb42-9a3a43a59989","params":{"pipetteId":"9fa92897-f8e5-4370-9281-f0e34aea5264","addressableAreaName":"fixedTrash","offset":{"x":0,"y":0,"z":0},"alternateDropLocation":true}},{"commandType":"dropTipInPlace","key":"7e24327c-6c58-4e1b-980e-02c49b8c03dd","params":{"pipetteId":"9fa92897-f8e5-4370-9281-f0e34aea5264"}},{"commandType":"pickUpTip","key":"82abc67c-5cef-4f27-a3f4-45ab62bfbf15","params":{"pipetteId":"9fa92897-f8e5-4370-9281-f0e34aea5264","labwareId":"938af64c-41e8-4875-a1d4-7e77ea315f16:opentrons/opentrons_96_tiprack_300ul/1","wellName":"G3"}},{"commandType":"aspirate","key":"f115e37d-149b-407c-9643-b64d6abdeca6","params":{"pipetteId":"9fa92897-f8e5-4370-9281-f0e34aea5264","volume":200,"labwareId":"86e8d916-da9e-4d9c-b617-f3557181d6a8:custom_beta/4ti0960_96_wellplate_200ul/1","wellName":"G3","wellLocation":{"origin":"bottom","offset":{"z":1.5,"x":0,"y":0}},"flowRate":46.43}},{"commandType":"dispense","key":"43183faf-70d0-40a5-821c-fbb39b7c83b8","params":{"pipetteId":"9fa92897-f8e5-4370-9281-f0e34aea5264","volume":200,"labwareId":"380824fc-be58-4c61-9ada-22b0301d933e:opentrons/corning_6_wellplate_16.8ml_flat/1","wellName":"A3","wellLocation":{"origin":"bottom","offset":{"z":14.5,"x":0,"y":0}},"flowRate":46.43}},{"commandType":"moveToWell","key":"c0fb17aa-f9a8-4e08-a7f0-39aa7d526244","params":{"pipetteId":"9fa92897-f8e5-4370-9281-f0e34aea5264","labwareId":"380824fc-be58-4c61-9ada-22b0301d933e:opentrons/corning_6_wellplate_16.8ml_flat/1","wellName":"A3","wellLocation":{"origin":"bottom","offset":{"x":0,"y":0,"z":14.5}}}},{"commandType":"waitForDuration","key":"588afcde-3ed4-4e2f-aa51-9071cea4a85c","params":{"seconds":3}},{"commandType":"blowout","key":"6e2021fb-71f4-4717-a69b-8503b5d652da","params":{"pipetteId":"9fa92897-f8e5-4370-9281-f0e34aea5264","labwareId":"380824fc-be58-4c61-9ada-22b0301d933e:opentrons/corning_6_wellplate_16.8ml_flat/1","wellName":"A3","flowRate":46.43,"wellLocation":{"origin":"top","offset":{"z":0}}}},{"commandType":"moveToAddressableAreaForDropTip","key":"f238644b-40cb-45f8-871a-5c63d60e09d0","params":{"pipetteId":"9fa92897-f8e5-4370-9281-f0e34aea5264","addressableAreaName":"fixedTrash","offset":{"x":0,"y":0,"z":0},"alternateDropLocation":true}},{"commandType":"dropTipInPlace","key":"0589c75f-04fc-42c0-bca6-7acdf08dad3c","params":{"pipetteId":"9fa92897-f8e5-4370-9281-f0e34aea5264"}},{"commandType":"pickUpTip","key":"f21e65bb-9b1f-4eb0-931e-d81cd809ecdb","params":{"pipetteId":"9fa92897-f8e5-4370-9281-f0e34aea5264","labwareId":"938af64c-41e8-4875-a1d4-7e77ea315f16:opentrons/opentrons_96_tiprack_300ul/1","wellName":"H3"}},{"commandType":"aspirate","key":"9fd797d2-14b2-4536-8eb2-3ced3a092b94","params":{"pipetteId":"9fa92897-f8e5-4370-9281-f0e34aea5264","volume":200,"labwareId":"86e8d916-da9e-4d9c-b617-f3557181d6a8:custom_beta/4ti0960_96_wellplate_200ul/1","wellName":"H3","wellLocation":{"origin":"bottom","offset":{"z":1.5,"x":0,"y":0}},"flowRate":46.43}},{"commandType":"dispense","key":"46b2ceeb-bd4f-430e-9569-6f009139f944","params":{"pipetteId":"9fa92897-f8e5-4370-9281-f0e34aea5264","volume":200,"labwareId":"380824fc-be58-4c61-9ada-22b0301d933e:opentrons/corning_6_wellplate_16.8ml_flat/1","wellName":"B3","wellLocation":{"origin":"bottom","offset":{"z":14.5,"x":0,"y":0}},"flowRate":46.43}},{"commandType":"moveToWell","key":"f501a90d-910a-4a35-aa3a-ded77a5e1805","params":{"pipetteId":"9fa92897-f8e5-4370-9281-f0e34aea5264","labwareId":"380824fc-be58-4c61-9ada-22b0301d933e:opentrons/corning_6_wellplate_16.8ml_flat/1","wellName":"B3","wellLocation":{"origin":"bottom","offset":{"x":0,"y":0,"z":14.5}}}},{"commandType":"waitForDuration","key":"3a7c28f8-b122-4574-97e7-60122197c281","params":{"seconds":3}},{"commandType":"blowout","key":"ccb56fff-0a5e-4597-9933-1a7fbf7b3b89","params":{"pipetteId":"9fa92897-f8e5-4370-9281-f0e34aea5264","labwareId":"380824fc-be58-4c61-9ada-22b0301d933e:opentrons/corning_6_wellplate_16.8ml_flat/1","wellName":"B3","flowRate":46.43,"wellLocation":{"origin":"top","offset":{"z":0}}}},{"commandType":"moveToAddressableAreaForDropTip","key":"16fd611d-0f84-4794-941a-07c7e468dee8","params":{"pipetteId":"9fa92897-f8e5-4370-9281-f0e34aea5264","addressableAreaName":"fixedTrash","offset":{"x":0,"y":0,"z":0},"alternateDropLocation":true}},{"commandType":"dropTipInPlace","key":"770787bf-5844-4cf1-a5ab-5c646de69665","params":{"pipetteId":"9fa92897-f8e5-4370-9281-f0e34aea5264"}},{"commandType":"pickUpTip","key":"3c89c7f3-3a57-4886-bb74-083255392ece","params":{"pipetteId":"9fa92897-f8e5-4370-9281-f0e34aea5264","labwareId":"938af64c-41e8-4875-a1d4-7e77ea315f16:opentrons/opentrons_96_tiprack_300ul/1","wellName":"A4"}},{"commandType":"aspirate","key":"45c4d9e1-7f51-4232-8064-cdf95a967c69","params":{"pipetteId":"9fa92897-f8e5-4370-9281-f0e34aea5264","volume":200,"labwareId":"86e8d916-da9e-4d9c-b617-f3557181d6a8:custom_beta/4ti0960_96_wellplate_200ul/1","wellName":"A4","wellLocation":{"origin":"bottom","offset":{"z":1.5,"x":0,"y":0}},"flowRate":46.43}},{"commandType":"dispense","key":"67eb492a-d9f9-4870-8069-c420634d16ff","params":{"pipetteId":"9fa92897-f8e5-4370-9281-f0e34aea5264","volume":200,"labwareId":"1f844512-686c-4f9b-8759-f48664e16a61:opentrons/corning_6_wellplate_16.8ml_flat/1","wellName":"A1","wellLocation":{"origin":"bottom","offset":{"z":14.5,"x":0,"y":0}},"flowRate":46.43}},{"commandType":"moveToWell","key":"c0be7251-dbd2-4708-ad9e-5bd0f091af61","params":{"pipetteId":"9fa92897-f8e5-4370-9281-f0e34aea5264","labwareId":"1f844512-686c-4f9b-8759-f48664e16a61:opentrons/corning_6_wellplate_16.8ml_flat/1","wellName":"A1","wellLocation":{"origin":"bottom","offset":{"x":0,"y":0,"z":14.5}}}},{"commandType":"waitForDuration","key":"2d4ea6df-6ced-48ce-9858-65ff5f262e23","params":{"seconds":3}},{"commandType":"blowout","key":"c17bf6f4-dcda-430e-aafc-20f7654da221","params":{"pipetteId":"9fa92897-f8e5-4370-9281-f0e34aea5264","labwareId":"1f844512-686c-4f9b-8759-f48664e16a61:opentrons/corning_6_wellplate_16.8ml_flat/1","wellName":"A1","flowRate":46.43,"wellLocation":{"origin":"top","offset":{"z":0}}}},{"commandType":"moveToAddressableAreaForDropTip","key":"3eac8907-332b-4994-a443-50516d49eb03","params":{"pipetteId":"9fa92897-f8e5-4370-9281-f0e34aea5264","addressableAreaName":"fixedTrash","offset":{"x":0,"y":0,"z":0},"alternateDropLocation":true}},{"commandType":"dropTipInPlace","key":"e169f855-41b9-4ba9-8dbf-1808fad31d02","params":{"pipetteId":"9fa92897-f8e5-4370-9281-f0e34aea5264"}},{"commandType":"pickUpTip","key":"01215726-a8a7-4257-8988-e1b02397408b","params":{"pipetteId":"9fa92897-f8e5-4370-9281-f0e34aea5264","labwareId":"938af64c-41e8-4875-a1d4-7e77ea315f16:opentrons/opentrons_96_tiprack_300ul/1","wellName":"B4"}},{"commandType":"aspirate","key":"f0849fe3-de65-4a0b-8c3e-dd9907fde535","params":{"pipetteId":"9fa92897-f8e5-4370-9281-f0e34aea5264","volume":200,"labwareId":"86e8d916-da9e-4d9c-b617-f3557181d6a8:custom_beta/4ti0960_96_wellplate_200ul/1","wellName":"B4","wellLocation":{"origin":"bottom","offset":{"z":1.5,"x":0,"y":0}},"flowRate":46.43}},{"commandType":"dispense","key":"7ef6832b-1dd8-4140-b57a-440ee7ca59eb","params":{"pipetteId":"9fa92897-f8e5-4370-9281-f0e34aea5264","volume":200,"labwareId":"1f844512-686c-4f9b-8759-f48664e16a61:opentrons/corning_6_wellplate_16.8ml_flat/1","wellName":"B1","wellLocation":{"origin":"bottom","offset":{"z":14.5,"x":0,"y":0}},"flowRate":46.43}},{"commandType":"moveToWell","key":"50206088-f98e-472d-adeb-eb0fe75bc185","params":{"pipetteId":"9fa92897-f8e5-4370-9281-f0e34aea5264","labwareId":"1f844512-686c-4f9b-8759-f48664e16a61:opentrons/corning_6_wellplate_16.8ml_flat/1","wellName":"B1","wellLocation":{"origin":"bottom","offset":{"x":0,"y":0,"z":14.5}}}},{"commandType":"waitForDuration","key":"57021699-1743-43eb-88cb-c8acd16748e8","params":{"seconds":3}},{"commandType":"blowout","key":"779e60cc-3f19-404a-9b05-9e51a279f69f","params":{"pipetteId":"9fa92897-f8e5-4370-9281-f0e34aea5264","labwareId":"1f844512-686c-4f9b-8759-f48664e16a61:opentrons/corning_6_wellplate_16.8ml_flat/1","wellName":"B1","flowRate":46.43,"wellLocation":{"origin":"top","offset":{"z":0}}}},{"commandType":"moveToAddressableAreaForDropTip","key":"e0df35dd-a8af-4d29-945b-afd8b6a46a21","params":{"pipetteId":"9fa92897-f8e5-4370-9281-f0e34aea5264","addressableAreaName":"fixedTrash","offset":{"x":0,"y":0,"z":0},"alternateDropLocation":true}},{"commandType":"dropTipInPlace","key":"312db2c9-1f88-4643-9866-4f3293183aca","params":{"pipetteId":"9fa92897-f8e5-4370-9281-f0e34aea5264"}},{"commandType":"pickUpTip","key":"62a9ffdd-b46c-4b3b-94e0-e7dbdde686f3","params":{"pipetteId":"9fa92897-f8e5-4370-9281-f0e34aea5264","labwareId":"938af64c-41e8-4875-a1d4-7e77ea315f16:opentrons/opentrons_96_tiprack_300ul/1","wellName":"C4"}},{"commandType":"aspirate","key":"48b65e23-09da-43f7-a2d8-f629da243e21","params":{"pipetteId":"9fa92897-f8e5-4370-9281-f0e34aea5264","volume":200,"labwareId":"86e8d916-da9e-4d9c-b617-f3557181d6a8:custom_beta/4ti0960_96_wellplate_200ul/1","wellName":"C4","wellLocation":{"origin":"bottom","offset":{"z":1.5,"x":0,"y":0}},"flowRate":46.43}},{"commandType":"dispense","key":"69eab50a-dd68-4149-a910-daae547632a7","params":{"pipetteId":"9fa92897-f8e5-4370-9281-f0e34aea5264","volume":200,"labwareId":"1f844512-686c-4f9b-8759-f48664e16a61:opentrons/corning_6_wellplate_16.8ml_flat/1","wellName":"A2","wellLocation":{"origin":"bottom","offset":{"z":14.5,"x":0,"y":0}},"flowRate":46.43}},{"commandType":"moveToWell","key":"e8f214c1-9233-42b1-8731-7ce428a9f313","params":{"pipetteId":"9fa92897-f8e5-4370-9281-f0e34aea5264","labwareId":"1f844512-686c-4f9b-8759-f48664e16a61:opentrons/corning_6_wellplate_16.8ml_flat/1","wellName":"A2","wellLocation":{"origin":"bottom","offset":{"x":0,"y":0,"z":14.5}}}},{"commandType":"waitForDuration","key":"a2d2668b-3f59-4007-b3ee-b7920ab22793","params":{"seconds":3}},{"commandType":"blowout","key":"5e9f7c02-f6fd-45e9-8899-c847af4d85d1","params":{"pipetteId":"9fa92897-f8e5-4370-9281-f0e34aea5264","labwareId":"1f844512-686c-4f9b-8759-f48664e16a61:opentrons/corning_6_wellplate_16.8ml_flat/1","wellName":"A2","flowRate":46.43,"wellLocation":{"origin":"top","offset":{"z":0}}}},{"commandType":"moveToAddressableAreaForDropTip","key":"372ee973-0ca2-4174-8fcb-6a21df492f7d","params":{"pipetteId":"9fa92897-f8e5-4370-9281-f0e34aea5264","addressableAreaName":"fixedTrash","offset":{"x":0,"y":0,"z":0},"alternateDropLocation":true}},{"commandType":"dropTipInPlace","key":"cc98a417-2ee3-41e5-ba86-fa6ea6c48db7","params":{"pipetteId":"9fa92897-f8e5-4370-9281-f0e34aea5264"}},{"commandType":"pickUpTip","key":"dbc60e9a-9965-4e6a-aed0-079fdb411d5f","params":{"pipetteId":"9fa92897-f8e5-4370-9281-f0e34aea5264","labwareId":"938af64c-41e8-4875-a1d4-7e77ea315f16:opentrons/opentrons_96_tiprack_300ul/1","wellName":"D4"}},{"commandType":"aspirate","key":"e88c0a1d-fd2d-47ff-adc9-0be2a0b8305a","params":{"pipetteId":"9fa92897-f8e5-4370-9281-f0e34aea5264","volume":200,"labwareId":"86e8d916-da9e-4d9c-b617-f3557181d6a8:custom_beta/4ti0960_96_wellplate_200ul/1","wellName":"D4","wellLocation":{"origin":"bottom","offset":{"z":1.5,"x":0,"y":0}},"flowRate":46.43}},{"commandType":"dispense","key":"d004ab48-383c-4248-aca5-c0c2567dda13","params":{"pipetteId":"9fa92897-f8e5-4370-9281-f0e34aea5264","volume":200,"labwareId":"1f844512-686c-4f9b-8759-f48664e16a61:opentrons/corning_6_wellplate_16.8ml_flat/1","wellName":"B2","wellLocation":{"origin":"bottom","offset":{"z":14.5,"x":0,"y":0}},"flowRate":46.43}},{"commandType":"moveToWell","key":"9cf1e39b-a903-4b6b-a1d3-a93fa09a0fc1","params":{"pipetteId":"9fa92897-f8e5-4370-9281-f0e34aea5264","labwareId":"1f844512-686c-4f9b-8759-f48664e16a61:opentrons/corning_6_wellplate_16.8ml_flat/1","wellName":"B2","wellLocation":{"origin":"bottom","offset":{"x":0,"y":0,"z":14.5}}}},{"commandType":"waitForDuration","key":"e6841b43-0e28-4c96-9329-78c403cb0ae0","params":{"seconds":3}},{"commandType":"blowout","key":"c1b48820-091d-4631-b8c0-482efa2897f3","params":{"pipetteId":"9fa92897-f8e5-4370-9281-f0e34aea5264","labwareId":"1f844512-686c-4f9b-8759-f48664e16a61:opentrons/corning_6_wellplate_16.8ml_flat/1","wellName":"B2","flowRate":46.43,"wellLocation":{"origin":"top","offset":{"z":0}}}},{"commandType":"moveToAddressableAreaForDropTip","key":"44ea2f32-9bdd-41ce-a477-39610706c10e","params":{"pipetteId":"9fa92897-f8e5-4370-9281-f0e34aea5264","addressableAreaName":"fixedTrash","offset":{"x":0,"y":0,"z":0},"alternateDropLocation":true}},{"commandType":"dropTipInPlace","key":"2be4f260-5213-4689-b536-a3f897957d4a","params":{"pipetteId":"9fa92897-f8e5-4370-9281-f0e34aea5264"}},{"commandType":"pickUpTip","key":"cf9041ce-0397-40fc-b443-268a696776b6","params":{"pipetteId":"9fa92897-f8e5-4370-9281-f0e34aea5264","labwareId":"938af64c-41e8-4875-a1d4-7e77ea315f16:opentrons/opentrons_96_tiprack_300ul/1","wellName":"E4"}},{"commandType":"aspirate","key":"fec59bfa-a069-40ab-8e74-4911f9e6dd15","params":{"pipetteId":"9fa92897-f8e5-4370-9281-f0e34aea5264","volume":200,"labwareId":"86e8d916-da9e-4d9c-b617-f3557181d6a8:custom_beta/4ti0960_96_wellplate_200ul/1","wellName":"E4","wellLocation":{"origin":"bottom","offset":{"z":1.5,"x":0,"y":0}},"flowRate":46.43}},{"commandType":"dispense","key":"8a5611f2-b0ae-4dad-b2c9-7f546e488e48","params":{"pipetteId":"9fa92897-f8e5-4370-9281-f0e34aea5264","volume":200,"labwareId":"1f844512-686c-4f9b-8759-f48664e16a61:opentrons/corning_6_wellplate_16.8ml_flat/1","wellName":"A3","wellLocation":{"origin":"bottom","offset":{"z":14.5,"x":0,"y":0}},"flowRate":46.43}},{"commandType":"moveToWell","key":"7ea25495-c7cd-49a6-a4df-9dd606c0a596","params":{"pipetteId":"9fa92897-f8e5-4370-9281-f0e34aea5264","labwareId":"1f844512-686c-4f9b-8759-f48664e16a61:opentrons/corning_6_wellplate_16.8ml_flat/1","wellName":"A3","wellLocation":{"origin":"bottom","offset":{"x":0,"y":0,"z":14.5}}}},{"commandType":"waitForDuration","key":"307b1909-5b04-4fe7-88fe-7b7508e434f1","params":{"seconds":3}},{"commandType":"blowout","key":"5e1d8e2b-e32b-43de-bf2d-ae055dc9befb","params":{"pipetteId":"9fa92897-f8e5-4370-9281-f0e34aea5264","labwareId":"1f844512-686c-4f9b-8759-f48664e16a61:opentrons/corning_6_wellplate_16.8ml_flat/1","wellName":"A3","flowRate":46.43,"wellLocation":{"origin":"top","offset":{"z":0}}}},{"commandType":"moveToAddressableAreaForDropTip","key":"733a3487-a850-445f-adc2-2b1d35ea6c1f","params":{"pipetteId":"9fa92897-f8e5-4370-9281-f0e34aea5264","addressableAreaName":"fixedTrash","offset":{"x":0,"y":0,"z":0},"alternateDropLocation":true}},{"commandType":"dropTipInPlace","key":"da07bb88-0b14-419d-8230-cbf884bc3875","params":{"pipetteId":"9fa92897-f8e5-4370-9281-f0e34aea5264"}},{"commandType":"pickUpTip","key":"aea0f33e-b852-4fbb-94f3-261f60317ab7","params":{"pipetteId":"9fa92897-f8e5-4370-9281-f0e34aea5264","labwareId":"938af64c-41e8-4875-a1d4-7e77ea315f16:opentrons/opentrons_96_tiprack_300ul/1","wellName":"F4"}},{"commandType":"aspirate","key":"9c6ca1e2-55f8-481b-a02c-93ec91e81524","params":{"pipetteId":"9fa92897-f8e5-4370-9281-f0e34aea5264","volume":200,"labwareId":"86e8d916-da9e-4d9c-b617-f3557181d6a8:custom_beta/4ti0960_96_wellplate_200ul/1","wellName":"F4","wellLocation":{"origin":"bottom","offset":{"z":1.5,"x":0,"y":0}},"flowRate":46.43}},{"commandType":"dispense","key":"2b5b317b-008f-4fff-8cf9-648c38dc077d","params":{"pipetteId":"9fa92897-f8e5-4370-9281-f0e34aea5264","volume":200,"labwareId":"1f844512-686c-4f9b-8759-f48664e16a61:opentrons/corning_6_wellplate_16.8ml_flat/1","wellName":"B3","wellLocation":{"origin":"bottom","offset":{"z":14.5,"x":0,"y":0}},"flowRate":46.43}},{"commandType":"moveToWell","key":"348a6a82-5616-4394-9160-767303f60aee","params":{"pipetteId":"9fa92897-f8e5-4370-9281-f0e34aea5264","labwareId":"1f844512-686c-4f9b-8759-f48664e16a61:opentrons/corning_6_wellplate_16.8ml_flat/1","wellName":"B3","wellLocation":{"origin":"bottom","offset":{"x":0,"y":0,"z":14.5}}}},{"commandType":"waitForDuration","key":"b489c0ed-6614-4369-bbdf-a9321fe8e1b3","params":{"seconds":3}},{"commandType":"blowout","key":"ef6bb875-7510-475d-a32f-76dc1f9e5955","params":{"pipetteId":"9fa92897-f8e5-4370-9281-f0e34aea5264","labwareId":"1f844512-686c-4f9b-8759-f48664e16a61:opentrons/corning_6_wellplate_16.8ml_flat/1","wellName":"B3","flowRate":46.43,"wellLocation":{"origin":"top","offset":{"z":0}}}},{"commandType":"moveToAddressableAreaForDropTip","key":"eb5777b1-87da-49bc-a07c-4acd34a67988","params":{"pipetteId":"9fa92897-f8e5-4370-9281-f0e34aea5264","addressableAreaName":"fixedTrash","offset":{"x":0,"y":0,"z":0},"alternateDropLocation":true}},{"commandType":"dropTipInPlace","key":"7a43733c-03c1-4881-ae7d-74ff4ff93782","params":{"pipetteId":"9fa92897-f8e5-4370-9281-f0e34aea5264"}},{"commandType":"pickUpTip","key":"cb7371ca-4404-4b2d-8b62-c8905436ca42","params":{"pipetteId":"9fa92897-f8e5-4370-9281-f0e34aea5264","labwareId":"938af64c-41e8-4875-a1d4-7e77ea315f16:opentrons/opentrons_96_tiprack_300ul/1","wellName":"G4"}},{"commandType":"aspirate","key":"1129a45d-f2b3-4c87-bdb1-e3623b5807b1","params":{"pipetteId":"9fa92897-f8e5-4370-9281-f0e34aea5264","volume":200,"labwareId":"86e8d916-da9e-4d9c-b617-f3557181d6a8:custom_beta/4ti0960_96_wellplate_200ul/1","wellName":"G4","wellLocation":{"origin":"bottom","offset":{"z":1.5,"x":0,"y":0}},"flowRate":46.43}},{"commandType":"dispense","key":"d83a7ae6-3b84-486b-a25c-afa5f75196ca","params":{"pipetteId":"9fa92897-f8e5-4370-9281-f0e34aea5264","volume":200,"labwareId":"40870468-096f-4c4d-a22d-0b7b2c984218:opentrons/corning_6_wellplate_16.8ml_flat/1","wellName":"A1","wellLocation":{"origin":"bottom","offset":{"z":14.5,"x":0,"y":0}},"flowRate":46.43}},{"commandType":"moveToWell","key":"65adee8b-a5fc-4fce-a4e5-722a0df3a73a","params":{"pipetteId":"9fa92897-f8e5-4370-9281-f0e34aea5264","labwareId":"40870468-096f-4c4d-a22d-0b7b2c984218:opentrons/corning_6_wellplate_16.8ml_flat/1","wellName":"A1","wellLocation":{"origin":"bottom","offset":{"x":0,"y":0,"z":14.5}}}},{"commandType":"waitForDuration","key":"b48c2762-3eb7-4b14-a8d2-f675f18060fb","params":{"seconds":3}},{"commandType":"blowout","key":"b136bf7b-a2b1-4076-8b8c-1a60e4d3afc4","params":{"pipetteId":"9fa92897-f8e5-4370-9281-f0e34aea5264","labwareId":"40870468-096f-4c4d-a22d-0b7b2c984218:opentrons/corning_6_wellplate_16.8ml_flat/1","wellName":"A1","flowRate":46.43,"wellLocation":{"origin":"top","offset":{"z":0}}}},{"commandType":"moveToAddressableAreaForDropTip","key":"32cbb5ee-7ac5-47b8-aad2-9d008b966f8c","params":{"pipetteId":"9fa92897-f8e5-4370-9281-f0e34aea5264","addressableAreaName":"fixedTrash","offset":{"x":0,"y":0,"z":0},"alternateDropLocation":true}},{"commandType":"dropTipInPlace","key":"4b5557fe-c03c-48cf-ab01-33f14cc18bd8","params":{"pipetteId":"9fa92897-f8e5-4370-9281-f0e34aea5264"}},{"commandType":"pickUpTip","key":"b1d43d04-a10e-4152-9ad2-e6b5ab865dbe","params":{"pipetteId":"9fa92897-f8e5-4370-9281-f0e34aea5264","labwareId":"938af64c-41e8-4875-a1d4-7e77ea315f16:opentrons/opentrons_96_tiprack_300ul/1","wellName":"H4"}},{"commandType":"aspirate","key":"6ff09265-4493-42a6-a3a5-4d8b03e3f88f","params":{"pipetteId":"9fa92897-f8e5-4370-9281-f0e34aea5264","volume":200,"labwareId":"86e8d916-da9e-4d9c-b617-f3557181d6a8:custom_beta/4ti0960_96_wellplate_200ul/1","wellName":"H4","wellLocation":{"origin":"bottom","offset":{"z":1.5,"x":0,"y":0}},"flowRate":46.43}},{"commandType":"dispense","key":"71c293a8-6c00-4a11-ab3b-e336977f5c2c","params":{"pipetteId":"9fa92897-f8e5-4370-9281-f0e34aea5264","volume":200,"labwareId":"40870468-096f-4c4d-a22d-0b7b2c984218:opentrons/corning_6_wellplate_16.8ml_flat/1","wellName":"B1","wellLocation":{"origin":"bottom","offset":{"z":14.5,"x":0,"y":0}},"flowRate":46.43}},{"commandType":"moveToWell","key":"158f4eb3-469c-4eff-aa8c-350170b25d2e","params":{"pipetteId":"9fa92897-f8e5-4370-9281-f0e34aea5264","labwareId":"40870468-096f-4c4d-a22d-0b7b2c984218:opentrons/corning_6_wellplate_16.8ml_flat/1","wellName":"B1","wellLocation":{"origin":"bottom","offset":{"x":0,"y":0,"z":14.5}}}},{"commandType":"waitForDuration","key":"3b286c7d-c5b2-44f1-a7b7-95d7d40ca1b0","params":{"seconds":3}},{"commandType":"blowout","key":"c98bd4bb-7524-4638-aa22-7dfafd3722de","params":{"pipetteId":"9fa92897-f8e5-4370-9281-f0e34aea5264","labwareId":"40870468-096f-4c4d-a22d-0b7b2c984218:opentrons/corning_6_wellplate_16.8ml_flat/1","wellName":"B1","flowRate":46.43,"wellLocation":{"origin":"top","offset":{"z":0}}}},{"commandType":"moveToAddressableAreaForDropTip","key":"38115b3a-de46-401c-8fb8-ee242edbe482","params":{"pipetteId":"9fa92897-f8e5-4370-9281-f0e34aea5264","addressableAreaName":"fixedTrash","offset":{"x":0,"y":0,"z":0},"alternateDropLocation":true}},{"commandType":"dropTipInPlace","key":"a91a8551-40ad-4b65-a8cd-45b92878acab","params":{"pipetteId":"9fa92897-f8e5-4370-9281-f0e34aea5264"}},{"commandType":"pickUpTip","key":"90186789-8d47-4d04-b78c-09ef03523131","params":{"pipetteId":"9fa92897-f8e5-4370-9281-f0e34aea5264","labwareId":"938af64c-41e8-4875-a1d4-7e77ea315f16:opentrons/opentrons_96_tiprack_300ul/1","wellName":"A5"}},{"commandType":"aspirate","key":"3e6743ab-04e5-4e28-8a4e-78975f7ce2e3","params":{"pipetteId":"9fa92897-f8e5-4370-9281-f0e34aea5264","volume":200,"labwareId":"86e8d916-da9e-4d9c-b617-f3557181d6a8:custom_beta/4ti0960_96_wellplate_200ul/1","wellName":"A5","wellLocation":{"origin":"bottom","offset":{"z":1.5,"x":0,"y":0}},"flowRate":46.43}},{"commandType":"dispense","key":"f796f220-a911-47a3-843d-1c48314ee2a5","params":{"pipetteId":"9fa92897-f8e5-4370-9281-f0e34aea5264","volume":200,"labwareId":"40870468-096f-4c4d-a22d-0b7b2c984218:opentrons/corning_6_wellplate_16.8ml_flat/1","wellName":"A2","wellLocation":{"origin":"bottom","offset":{"z":14.5,"x":0,"y":0}},"flowRate":46.43}},{"commandType":"moveToWell","key":"b760a37c-8431-4675-8bda-114e925fe9eb","params":{"pipetteId":"9fa92897-f8e5-4370-9281-f0e34aea5264","labwareId":"40870468-096f-4c4d-a22d-0b7b2c984218:opentrons/corning_6_wellplate_16.8ml_flat/1","wellName":"A2","wellLocation":{"origin":"bottom","offset":{"x":0,"y":0,"z":14.5}}}},{"commandType":"waitForDuration","key":"99edbcd1-c3dc-45a4-819e-b35c5f7ea0c7","params":{"seconds":3}},{"commandType":"blowout","key":"dea0a7ae-ec91-442e-a927-56dc563f7bc8","params":{"pipetteId":"9fa92897-f8e5-4370-9281-f0e34aea5264","labwareId":"40870468-096f-4c4d-a22d-0b7b2c984218:opentrons/corning_6_wellplate_16.8ml_flat/1","wellName":"A2","flowRate":46.43,"wellLocation":{"origin":"top","offset":{"z":0}}}},{"commandType":"moveToAddressableAreaForDropTip","key":"f14bf01e-95ce-45ed-abde-f3c8d9567c33","params":{"pipetteId":"9fa92897-f8e5-4370-9281-f0e34aea5264","addressableAreaName":"fixedTrash","offset":{"x":0,"y":0,"z":0},"alternateDropLocation":true}},{"commandType":"dropTipInPlace","key":"56ddb3a0-f807-4d47-aa40-ab5b48093835","params":{"pipetteId":"9fa92897-f8e5-4370-9281-f0e34aea5264"}},{"commandType":"pickUpTip","key":"ddc9345c-b62b-418e-8841-c8c56b7de175","params":{"pipetteId":"9fa92897-f8e5-4370-9281-f0e34aea5264","labwareId":"938af64c-41e8-4875-a1d4-7e77ea315f16:opentrons/opentrons_96_tiprack_300ul/1","wellName":"B5"}},{"commandType":"aspirate","key":"fc2f3fb1-8dd2-4087-881c-635d1bf99457","params":{"pipetteId":"9fa92897-f8e5-4370-9281-f0e34aea5264","volume":200,"labwareId":"86e8d916-da9e-4d9c-b617-f3557181d6a8:custom_beta/4ti0960_96_wellplate_200ul/1","wellName":"B5","wellLocation":{"origin":"bottom","offset":{"z":1.5,"x":0,"y":0}},"flowRate":46.43}},{"commandType":"dispense","key":"58799204-5068-46f7-9775-d8727e482908","params":{"pipetteId":"9fa92897-f8e5-4370-9281-f0e34aea5264","volume":200,"labwareId":"40870468-096f-4c4d-a22d-0b7b2c984218:opentrons/corning_6_wellplate_16.8ml_flat/1","wellName":"B2","wellLocation":{"origin":"bottom","offset":{"z":14.5,"x":0,"y":0}},"flowRate":46.43}},{"commandType":"moveToWell","key":"36ef5e0a-b710-4490-98b5-3a5916d36c05","params":{"pipetteId":"9fa92897-f8e5-4370-9281-f0e34aea5264","labwareId":"40870468-096f-4c4d-a22d-0b7b2c984218:opentrons/corning_6_wellplate_16.8ml_flat/1","wellName":"B2","wellLocation":{"origin":"bottom","offset":{"x":0,"y":0,"z":14.5}}}},{"commandType":"waitForDuration","key":"a62750e1-d625-406e-ba98-542b07805e57","params":{"seconds":3}},{"commandType":"blowout","key":"c5fa9f1a-53cf-4257-b15c-5010c6043379","params":{"pipetteId":"9fa92897-f8e5-4370-9281-f0e34aea5264","labwareId":"40870468-096f-4c4d-a22d-0b7b2c984218:opentrons/corning_6_wellplate_16.8ml_flat/1","wellName":"B2","flowRate":46.43,"wellLocation":{"origin":"top","offset":{"z":0}}}},{"commandType":"moveToAddressableAreaForDropTip","key":"e6c293c3-c773-4481-9867-4a8b3b191c10","params":{"pipetteId":"9fa92897-f8e5-4370-9281-f0e34aea5264","addressableAreaName":"fixedTrash","offset":{"x":0,"y":0,"z":0},"alternateDropLocation":true}},{"commandType":"dropTipInPlace","key":"3635dfa3-6e5e-4fbd-8919-d0c5b48d02d9","params":{"pipetteId":"9fa92897-f8e5-4370-9281-f0e34aea5264"}},{"commandType":"pickUpTip","key":"d0ea245b-b048-4507-9308-21aed91ec92d","params":{"pipetteId":"9fa92897-f8e5-4370-9281-f0e34aea5264","labwareId":"938af64c-41e8-4875-a1d4-7e77ea315f16:opentrons/opentrons_96_tiprack_300ul/1","wellName":"C5"}},{"commandType":"aspirate","key":"68e8a102-7d64-4378-ab95-174ec6370cf8","params":{"pipetteId":"9fa92897-f8e5-4370-9281-f0e34aea5264","volume":200,"labwareId":"86e8d916-da9e-4d9c-b617-f3557181d6a8:custom_beta/4ti0960_96_wellplate_200ul/1","wellName":"C5","wellLocation":{"origin":"bottom","offset":{"z":1.5,"x":0,"y":0}},"flowRate":46.43}},{"commandType":"dispense","key":"b64b87b7-f5a8-4c95-b188-3026e9f6e861","params":{"pipetteId":"9fa92897-f8e5-4370-9281-f0e34aea5264","volume":200,"labwareId":"40870468-096f-4c4d-a22d-0b7b2c984218:opentrons/corning_6_wellplate_16.8ml_flat/1","wellName":"A3","wellLocation":{"origin":"bottom","offset":{"z":14.5,"x":0,"y":0}},"flowRate":46.43}},{"commandType":"moveToWell","key":"907e7603-df20-4042-8abb-a3e8aa700645","params":{"pipetteId":"9fa92897-f8e5-4370-9281-f0e34aea5264","labwareId":"40870468-096f-4c4d-a22d-0b7b2c984218:opentrons/corning_6_wellplate_16.8ml_flat/1","wellName":"A3","wellLocation":{"origin":"bottom","offset":{"x":0,"y":0,"z":14.5}}}},{"commandType":"waitForDuration","key":"313a3e14-59c2-402b-b475-ccb9ee2d7ac1","params":{"seconds":3}},{"commandType":"blowout","key":"67c7b062-24f0-4bd1-9647-242d98aa7f14","params":{"pipetteId":"9fa92897-f8e5-4370-9281-f0e34aea5264","labwareId":"40870468-096f-4c4d-a22d-0b7b2c984218:opentrons/corning_6_wellplate_16.8ml_flat/1","wellName":"A3","flowRate":46.43,"wellLocation":{"origin":"top","offset":{"z":0}}}},{"commandType":"moveToAddressableAreaForDropTip","key":"3c765ec0-d859-4967-859d-69870a0efcef","params":{"pipetteId":"9fa92897-f8e5-4370-9281-f0e34aea5264","addressableAreaName":"fixedTrash","offset":{"x":0,"y":0,"z":0},"alternateDropLocation":true}},{"commandType":"dropTipInPlace","key":"68d73ca9-dbbe-4e13-bcf3-f89c221f67ab","params":{"pipetteId":"9fa92897-f8e5-4370-9281-f0e34aea5264"}},{"commandType":"pickUpTip","key":"ba7fb488-bd54-4e0f-bfa0-e353313aa36e","params":{"pipetteId":"9fa92897-f8e5-4370-9281-f0e34aea5264","labwareId":"938af64c-41e8-4875-a1d4-7e77ea315f16:opentrons/opentrons_96_tiprack_300ul/1","wellName":"D5"}},{"commandType":"aspirate","key":"4e06870f-811e-4979-b73d-410d43b3436f","params":{"pipetteId":"9fa92897-f8e5-4370-9281-f0e34aea5264","volume":200,"labwareId":"86e8d916-da9e-4d9c-b617-f3557181d6a8:custom_beta/4ti0960_96_wellplate_200ul/1","wellName":"D5","wellLocation":{"origin":"bottom","offset":{"z":1.5,"x":0,"y":0}},"flowRate":46.43}},{"commandType":"dispense","key":"4ab939e7-c384-47cb-b1cf-4fe0456d59d1","params":{"pipetteId":"9fa92897-f8e5-4370-9281-f0e34aea5264","volume":200,"labwareId":"40870468-096f-4c4d-a22d-0b7b2c984218:opentrons/corning_6_wellplate_16.8ml_flat/1","wellName":"B3","wellLocation":{"origin":"bottom","offset":{"z":14.5,"x":0,"y":0}},"flowRate":46.43}},{"commandType":"moveToWell","key":"7db132ec-085e-4104-887d-c18c333c8e48","params":{"pipetteId":"9fa92897-f8e5-4370-9281-f0e34aea5264","labwareId":"40870468-096f-4c4d-a22d-0b7b2c984218:opentrons/corning_6_wellplate_16.8ml_flat/1","wellName":"B3","wellLocation":{"origin":"bottom","offset":{"x":0,"y":0,"z":14.5}}}},{"commandType":"waitForDuration","key":"7a176b14-59ee-4ff4-b41e-2aec8f583d06","params":{"seconds":3}},{"commandType":"blowout","key":"88140e39-f8c8-401a-9679-00b5ca829ed0","params":{"pipetteId":"9fa92897-f8e5-4370-9281-f0e34aea5264","labwareId":"40870468-096f-4c4d-a22d-0b7b2c984218:opentrons/corning_6_wellplate_16.8ml_flat/1","wellName":"B3","flowRate":46.43,"wellLocation":{"origin":"top","offset":{"z":0}}}},{"commandType":"moveToAddressableAreaForDropTip","key":"3f701d08-a69b-46a9-94fc-af2a4e102d02","params":{"pipetteId":"9fa92897-f8e5-4370-9281-f0e34aea5264","addressableAreaName":"fixedTrash","offset":{"x":0,"y":0,"z":0},"alternateDropLocation":true}},{"commandType":"dropTipInPlace","key":"8b9bb1f2-a333-4d73-91c3-a059e59a69e3","params":{"pipetteId":"9fa92897-f8e5-4370-9281-f0e34aea5264"}},{"commandType":"pickUpTip","key":"77225618-2c39-4e65-b2d1-815a8fb6819e","params":{"pipetteId":"9fa92897-f8e5-4370-9281-f0e34aea5264","labwareId":"938af64c-41e8-4875-a1d4-7e77ea315f16:opentrons/opentrons_96_tiprack_300ul/1","wellName":"E5"}},{"commandType":"aspirate","key":"2caa6780-6f55-4968-a991-70382d573e53","params":{"pipetteId":"9fa92897-f8e5-4370-9281-f0e34aea5264","volume":200,"labwareId":"86e8d916-da9e-4d9c-b617-f3557181d6a8:custom_beta/4ti0960_96_wellplate_200ul/1","wellName":"E5","wellLocation":{"origin":"bottom","offset":{"z":1.5,"x":0,"y":0}},"flowRate":46.43}},{"commandType":"dispense","key":"1f3e8ae5-7704-457a-b708-1cc0ea09e73d","params":{"pipetteId":"9fa92897-f8e5-4370-9281-f0e34aea5264","volume":200,"labwareId":"d117fc40-3f12-4e6d-b243-06065134aeb2:opentrons/corning_6_wellplate_16.8ml_flat/1","wellName":"A1","wellLocation":{"origin":"bottom","offset":{"z":14.5,"x":0,"y":0}},"flowRate":46.43}},{"commandType":"moveToWell","key":"3ad6d62b-bc1a-440a-b4e6-626cabf99829","params":{"pipetteId":"9fa92897-f8e5-4370-9281-f0e34aea5264","labwareId":"d117fc40-3f12-4e6d-b243-06065134aeb2:opentrons/corning_6_wellplate_16.8ml_flat/1","wellName":"A1","wellLocation":{"origin":"bottom","offset":{"x":0,"y":0,"z":14.5}}}},{"commandType":"waitForDuration","key":"e3a639d6-b06f-40f0-b8f4-e4f11f535829","params":{"seconds":3}},{"commandType":"blowout","key":"cc33b923-2e2a-4696-8c99-ac65843b6441","params":{"pipetteId":"9fa92897-f8e5-4370-9281-f0e34aea5264","labwareId":"d117fc40-3f12-4e6d-b243-06065134aeb2:opentrons/corning_6_wellplate_16.8ml_flat/1","wellName":"A1","flowRate":46.43,"wellLocation":{"origin":"top","offset":{"z":0}}}},{"commandType":"moveToAddressableAreaForDropTip","key":"31f5a020-d95b-4519-9a43-efaf47a48101","params":{"pipetteId":"9fa92897-f8e5-4370-9281-f0e34aea5264","addressableAreaName":"fixedTrash","offset":{"x":0,"y":0,"z":0},"alternateDropLocation":true}},{"commandType":"dropTipInPlace","key":"943bccc8-959b-4320-85be-724f1473e340","params":{"pipetteId":"9fa92897-f8e5-4370-9281-f0e34aea5264"}},{"commandType":"pickUpTip","key":"33ee5ce3-f8c6-4eda-845a-955a48f08612","params":{"pipetteId":"9fa92897-f8e5-4370-9281-f0e34aea5264","labwareId":"938af64c-41e8-4875-a1d4-7e77ea315f16:opentrons/opentrons_96_tiprack_300ul/1","wellName":"F5"}},{"commandType":"aspirate","key":"8ef47a49-4cad-47d1-8d70-af4c9e083715","params":{"pipetteId":"9fa92897-f8e5-4370-9281-f0e34aea5264","volume":200,"labwareId":"86e8d916-da9e-4d9c-b617-f3557181d6a8:custom_beta/4ti0960_96_wellplate_200ul/1","wellName":"F5","wellLocation":{"origin":"bottom","offset":{"z":1.5,"x":0,"y":0}},"flowRate":46.43}},{"commandType":"dispense","key":"0aa76608-c8c2-4748-a86f-41aa55e81016","params":{"pipetteId":"9fa92897-f8e5-4370-9281-f0e34aea5264","volume":200,"labwareId":"d117fc40-3f12-4e6d-b243-06065134aeb2:opentrons/corning_6_wellplate_16.8ml_flat/1","wellName":"B1","wellLocation":{"origin":"bottom","offset":{"z":14.5,"x":0,"y":0}},"flowRate":46.43}},{"commandType":"moveToWell","key":"c2cf664a-dbc4-4705-8a89-10e6e4d7dd27","params":{"pipetteId":"9fa92897-f8e5-4370-9281-f0e34aea5264","labwareId":"d117fc40-3f12-4e6d-b243-06065134aeb2:opentrons/corning_6_wellplate_16.8ml_flat/1","wellName":"B1","wellLocation":{"origin":"bottom","offset":{"x":0,"y":0,"z":14.5}}}},{"commandType":"waitForDuration","key":"b8c32e2f-a167-4f89-94ec-2ef7d4a9d65c","params":{"seconds":3}},{"commandType":"blowout","key":"7eb9d71e-9464-47f3-8bd4-28719239221d","params":{"pipetteId":"9fa92897-f8e5-4370-9281-f0e34aea5264","labwareId":"d117fc40-3f12-4e6d-b243-06065134aeb2:opentrons/corning_6_wellplate_16.8ml_flat/1","wellName":"B1","flowRate":46.43,"wellLocation":{"origin":"top","offset":{"z":0}}}},{"commandType":"moveToAddressableAreaForDropTip","key":"40afae7e-87ac-4732-a517-be3b333ff3ad","params":{"pipetteId":"9fa92897-f8e5-4370-9281-f0e34aea5264","addressableAreaName":"fixedTrash","offset":{"x":0,"y":0,"z":0},"alternateDropLocation":true}},{"commandType":"dropTipInPlace","key":"97746869-ca9e-43df-9eaa-f1e36f77f83f","params":{"pipetteId":"9fa92897-f8e5-4370-9281-f0e34aea5264"}},{"commandType":"pickUpTip","key":"11176200-4194-4e88-bda0-5e22432eefa3","params":{"pipetteId":"9fa92897-f8e5-4370-9281-f0e34aea5264","labwareId":"938af64c-41e8-4875-a1d4-7e77ea315f16:opentrons/opentrons_96_tiprack_300ul/1","wellName":"G5"}},{"commandType":"aspirate","key":"16ad9f96-2389-4064-a309-a9bc6f85a8eb","params":{"pipetteId":"9fa92897-f8e5-4370-9281-f0e34aea5264","volume":200,"labwareId":"86e8d916-da9e-4d9c-b617-f3557181d6a8:custom_beta/4ti0960_96_wellplate_200ul/1","wellName":"G5","wellLocation":{"origin":"bottom","offset":{"z":1.5,"x":0,"y":0}},"flowRate":46.43}},{"commandType":"dispense","key":"eb1c7132-d589-43fb-a4cf-ab90e609b6d7","params":{"pipetteId":"9fa92897-f8e5-4370-9281-f0e34aea5264","volume":200,"labwareId":"d117fc40-3f12-4e6d-b243-06065134aeb2:opentrons/corning_6_wellplate_16.8ml_flat/1","wellName":"A2","wellLocation":{"origin":"bottom","offset":{"z":14.5,"x":0,"y":0}},"flowRate":46.43}},{"commandType":"moveToWell","key":"1cd4a0a7-426d-411b-9c55-9917cf5aec5c","params":{"pipetteId":"9fa92897-f8e5-4370-9281-f0e34aea5264","labwareId":"d117fc40-3f12-4e6d-b243-06065134aeb2:opentrons/corning_6_wellplate_16.8ml_flat/1","wellName":"A2","wellLocation":{"origin":"bottom","offset":{"x":0,"y":0,"z":14.5}}}},{"commandType":"waitForDuration","key":"47d069ea-860a-4e2d-a0bc-ab12dc4d1dd0","params":{"seconds":3}},{"commandType":"blowout","key":"e542488c-776c-4a6f-863a-1fb1c83be897","params":{"pipetteId":"9fa92897-f8e5-4370-9281-f0e34aea5264","labwareId":"d117fc40-3f12-4e6d-b243-06065134aeb2:opentrons/corning_6_wellplate_16.8ml_flat/1","wellName":"A2","flowRate":46.43,"wellLocation":{"origin":"top","offset":{"z":0}}}},{"commandType":"moveToAddressableAreaForDropTip","key":"20a28534-4fb4-4ad1-b905-84434b8c92b2","params":{"pipetteId":"9fa92897-f8e5-4370-9281-f0e34aea5264","addressableAreaName":"fixedTrash","offset":{"x":0,"y":0,"z":0},"alternateDropLocation":true}},{"commandType":"dropTipInPlace","key":"156a069d-3461-4e1d-b0db-65f033c85f94","params":{"pipetteId":"9fa92897-f8e5-4370-9281-f0e34aea5264"}},{"commandType":"pickUpTip","key":"c828acc9-537f-4d18-a90f-bbb83e9c5a5e","params":{"pipetteId":"9fa92897-f8e5-4370-9281-f0e34aea5264","labwareId":"938af64c-41e8-4875-a1d4-7e77ea315f16:opentrons/opentrons_96_tiprack_300ul/1","wellName":"H5"}},{"commandType":"aspirate","key":"0a960ca6-d15c-47f3-98ae-a6b8a98b6aa8","params":{"pipetteId":"9fa92897-f8e5-4370-9281-f0e34aea5264","volume":200,"labwareId":"86e8d916-da9e-4d9c-b617-f3557181d6a8:custom_beta/4ti0960_96_wellplate_200ul/1","wellName":"H5","wellLocation":{"origin":"bottom","offset":{"z":1.5,"x":0,"y":0}},"flowRate":46.43}},{"commandType":"dispense","key":"8ed8124d-efb4-4b54-b204-a1298ca8c8ce","params":{"pipetteId":"9fa92897-f8e5-4370-9281-f0e34aea5264","volume":200,"labwareId":"d117fc40-3f12-4e6d-b243-06065134aeb2:opentrons/corning_6_wellplate_16.8ml_flat/1","wellName":"B2","wellLocation":{"origin":"bottom","offset":{"z":14.5,"x":0,"y":0}},"flowRate":46.43}},{"commandType":"moveToWell","key":"d7a7a1b1-8638-4795-a777-c51565d6c892","params":{"pipetteId":"9fa92897-f8e5-4370-9281-f0e34aea5264","labwareId":"d117fc40-3f12-4e6d-b243-06065134aeb2:opentrons/corning_6_wellplate_16.8ml_flat/1","wellName":"B2","wellLocation":{"origin":"bottom","offset":{"x":0,"y":0,"z":14.5}}}},{"commandType":"waitForDuration","key":"83748413-ad23-489b-a12e-590a752d2557","params":{"seconds":3}},{"commandType":"blowout","key":"3e7737b3-6b32-4c4e-b107-9158c79f2e60","params":{"pipetteId":"9fa92897-f8e5-4370-9281-f0e34aea5264","labwareId":"d117fc40-3f12-4e6d-b243-06065134aeb2:opentrons/corning_6_wellplate_16.8ml_flat/1","wellName":"B2","flowRate":46.43,"wellLocation":{"origin":"top","offset":{"z":0}}}},{"commandType":"moveToAddressableAreaForDropTip","key":"7170d1f8-9c99-45c7-840b-79e5f8be5e58","params":{"pipetteId":"9fa92897-f8e5-4370-9281-f0e34aea5264","addressableAreaName":"fixedTrash","offset":{"x":0,"y":0,"z":0},"alternateDropLocation":true}},{"commandType":"dropTipInPlace","key":"535c9eb2-2ba8-4d64-b202-c0ee8b5f6e24","params":{"pipetteId":"9fa92897-f8e5-4370-9281-f0e34aea5264"}},{"commandType":"pickUpTip","key":"c11b65c2-8653-414d-8f9c-fe9431b80bd2","params":{"pipetteId":"9fa92897-f8e5-4370-9281-f0e34aea5264","labwareId":"938af64c-41e8-4875-a1d4-7e77ea315f16:opentrons/opentrons_96_tiprack_300ul/1","wellName":"A6"}},{"commandType":"aspirate","key":"2fdbd36a-2049-4582-8a65-b9a98eaa235f","params":{"pipetteId":"9fa92897-f8e5-4370-9281-f0e34aea5264","volume":200,"labwareId":"86e8d916-da9e-4d9c-b617-f3557181d6a8:custom_beta/4ti0960_96_wellplate_200ul/1","wellName":"A6","wellLocation":{"origin":"bottom","offset":{"z":1.5,"x":0,"y":0}},"flowRate":46.43}},{"commandType":"dispense","key":"ac0c597a-bfc5-49c1-8609-39c75f0438d1","params":{"pipetteId":"9fa92897-f8e5-4370-9281-f0e34aea5264","volume":200,"labwareId":"d117fc40-3f12-4e6d-b243-06065134aeb2:opentrons/corning_6_wellplate_16.8ml_flat/1","wellName":"A3","wellLocation":{"origin":"bottom","offset":{"z":14.5,"x":0,"y":0}},"flowRate":46.43}},{"commandType":"moveToWell","key":"20901503-6952-4923-97c4-a9ddb67540a8","params":{"pipetteId":"9fa92897-f8e5-4370-9281-f0e34aea5264","labwareId":"d117fc40-3f12-4e6d-b243-06065134aeb2:opentrons/corning_6_wellplate_16.8ml_flat/1","wellName":"A3","wellLocation":{"origin":"bottom","offset":{"x":0,"y":0,"z":14.5}}}},{"commandType":"waitForDuration","key":"c7014921-dd58-47a0-8171-467c53189343","params":{"seconds":3}},{"commandType":"blowout","key":"f69238ab-fa00-4500-a338-bdfb27928abb","params":{"pipetteId":"9fa92897-f8e5-4370-9281-f0e34aea5264","labwareId":"d117fc40-3f12-4e6d-b243-06065134aeb2:opentrons/corning_6_wellplate_16.8ml_flat/1","wellName":"A3","flowRate":46.43,"wellLocation":{"origin":"top","offset":{"z":0}}}},{"commandType":"moveToAddressableAreaForDropTip","key":"8f6f147c-b77b-420d-a5f7-70cc35488897","params":{"pipetteId":"9fa92897-f8e5-4370-9281-f0e34aea5264","addressableAreaName":"fixedTrash","offset":{"x":0,"y":0,"z":0},"alternateDropLocation":true}},{"commandType":"dropTipInPlace","key":"60541e75-23da-4685-b3d8-0caad5ad0cf6","params":{"pipetteId":"9fa92897-f8e5-4370-9281-f0e34aea5264"}},{"commandType":"pickUpTip","key":"8257ec92-66db-4b91-a05d-5b2704a9e534","params":{"pipetteId":"9fa92897-f8e5-4370-9281-f0e34aea5264","labwareId":"938af64c-41e8-4875-a1d4-7e77ea315f16:opentrons/opentrons_96_tiprack_300ul/1","wellName":"B6"}},{"commandType":"aspirate","key":"22e0421c-8c09-42a6-aeb4-ca7e5e245aa3","params":{"pipetteId":"9fa92897-f8e5-4370-9281-f0e34aea5264","volume":200,"labwareId":"86e8d916-da9e-4d9c-b617-f3557181d6a8:custom_beta/4ti0960_96_wellplate_200ul/1","wellName":"B6","wellLocation":{"origin":"bottom","offset":{"z":1.5,"x":0,"y":0}},"flowRate":46.43}},{"commandType":"dispense","key":"e52211c3-9514-4f96-bf5d-3a928a015e21","params":{"pipetteId":"9fa92897-f8e5-4370-9281-f0e34aea5264","volume":200,"labwareId":"d117fc40-3f12-4e6d-b243-06065134aeb2:opentrons/corning_6_wellplate_16.8ml_flat/1","wellName":"B3","wellLocation":{"origin":"bottom","offset":{"z":14.5,"x":0,"y":0}},"flowRate":46.43}},{"commandType":"moveToWell","key":"38981eb3-ab49-4bc6-bf9a-8f7ac17a94cf","params":{"pipetteId":"9fa92897-f8e5-4370-9281-f0e34aea5264","labwareId":"d117fc40-3f12-4e6d-b243-06065134aeb2:opentrons/corning_6_wellplate_16.8ml_flat/1","wellName":"B3","wellLocation":{"origin":"bottom","offset":{"x":0,"y":0,"z":14.5}}}},{"commandType":"waitForDuration","key":"5b438acf-974c-4446-8f5f-579620731131","params":{"seconds":3}},{"commandType":"blowout","key":"57bb2b00-7d3d-48c4-8460-e59a2de7a3a4","params":{"pipetteId":"9fa92897-f8e5-4370-9281-f0e34aea5264","labwareId":"d117fc40-3f12-4e6d-b243-06065134aeb2:opentrons/corning_6_wellplate_16.8ml_flat/1","wellName":"B3","flowRate":46.43,"wellLocation":{"origin":"top","offset":{"z":0}}}},{"commandType":"moveToAddressableAreaForDropTip","key":"ee248076-8979-4e5e-b607-17073c80d3b6","params":{"pipetteId":"9fa92897-f8e5-4370-9281-f0e34aea5264","addressableAreaName":"fixedTrash","offset":{"x":0,"y":0,"z":0},"alternateDropLocation":true}},{"commandType":"dropTipInPlace","key":"d524c2a6-398a-4859-9f43-d04be9833801","params":{"pipetteId":"9fa92897-f8e5-4370-9281-f0e34aea5264"}},{"commandType":"pickUpTip","key":"d718c3b2-782f-4567-831f-c32971ef1e2b","params":{"pipetteId":"9fa92897-f8e5-4370-9281-f0e34aea5264","labwareId":"938af64c-41e8-4875-a1d4-7e77ea315f16:opentrons/opentrons_96_tiprack_300ul/1","wellName":"C6"}},{"commandType":"aspirate","key":"582ab5b6-fe49-4944-957a-4efecca445a3","params":{"pipetteId":"9fa92897-f8e5-4370-9281-f0e34aea5264","volume":200,"labwareId":"86e8d916-da9e-4d9c-b617-f3557181d6a8:custom_beta/4ti0960_96_wellplate_200ul/1","wellName":"C6","wellLocation":{"origin":"bottom","offset":{"z":1.5,"x":0,"y":0}},"flowRate":46.43}},{"commandType":"dispense","key":"157c4904-1e1a-4fbf-9aa9-84e336fff2bb","params":{"pipetteId":"9fa92897-f8e5-4370-9281-f0e34aea5264","volume":200,"labwareId":"e0031ebf-9ba5-426b-a4b0-3b2445a98885:opentrons/corning_6_wellplate_16.8ml_flat/1","wellName":"A1","wellLocation":{"origin":"bottom","offset":{"z":14.5,"x":0,"y":0}},"flowRate":46.43}},{"commandType":"moveToWell","key":"a3602ff1-e1dd-4582-a315-4e8536c6d16d","params":{"pipetteId":"9fa92897-f8e5-4370-9281-f0e34aea5264","labwareId":"e0031ebf-9ba5-426b-a4b0-3b2445a98885:opentrons/corning_6_wellplate_16.8ml_flat/1","wellName":"A1","wellLocation":{"origin":"bottom","offset":{"x":0,"y":0,"z":14.5}}}},{"commandType":"waitForDuration","key":"3d6561f9-2a1a-497c-a3dd-f6114197d495","params":{"seconds":3}},{"commandType":"blowout","key":"0575d98b-389b-445b-8684-13fa6ed554c0","params":{"pipetteId":"9fa92897-f8e5-4370-9281-f0e34aea5264","labwareId":"e0031ebf-9ba5-426b-a4b0-3b2445a98885:opentrons/corning_6_wellplate_16.8ml_flat/1","wellName":"A1","flowRate":46.43,"wellLocation":{"origin":"top","offset":{"z":0}}}},{"commandType":"moveToAddressableAreaForDropTip","key":"69d23430-654a-4278-9f3b-cf20d1be6b26","params":{"pipetteId":"9fa92897-f8e5-4370-9281-f0e34aea5264","addressableAreaName":"fixedTrash","offset":{"x":0,"y":0,"z":0},"alternateDropLocation":true}},{"commandType":"dropTipInPlace","key":"6582a968-dc9d-4dd1-b97b-9ea8c3f61f54","params":{"pipetteId":"9fa92897-f8e5-4370-9281-f0e34aea5264"}},{"commandType":"pickUpTip","key":"2ab1af1a-1919-4006-95c2-a77516e3c0ec","params":{"pipetteId":"9fa92897-f8e5-4370-9281-f0e34aea5264","labwareId":"938af64c-41e8-4875-a1d4-7e77ea315f16:opentrons/opentrons_96_tiprack_300ul/1","wellName":"D6"}},{"commandType":"aspirate","key":"c856e50a-9ab0-4210-adae-6a8f437ae5a2","params":{"pipetteId":"9fa92897-f8e5-4370-9281-f0e34aea5264","volume":200,"labwareId":"86e8d916-da9e-4d9c-b617-f3557181d6a8:custom_beta/4ti0960_96_wellplate_200ul/1","wellName":"D6","wellLocation":{"origin":"bottom","offset":{"z":1.5,"x":0,"y":0}},"flowRate":46.43}},{"commandType":"dispense","key":"d1086fb4-d100-4ba6-98ce-5287f04cbef8","params":{"pipetteId":"9fa92897-f8e5-4370-9281-f0e34aea5264","volume":200,"labwareId":"e0031ebf-9ba5-426b-a4b0-3b2445a98885:opentrons/corning_6_wellplate_16.8ml_flat/1","wellName":"B1","wellLocation":{"origin":"bottom","offset":{"z":14.5,"x":0,"y":0}},"flowRate":46.43}},{"commandType":"moveToWell","key":"3337d15e-629f-40a4-9fa0-9bd154425be8","params":{"pipetteId":"9fa92897-f8e5-4370-9281-f0e34aea5264","labwareId":"e0031ebf-9ba5-426b-a4b0-3b2445a98885:opentrons/corning_6_wellplate_16.8ml_flat/1","wellName":"B1","wellLocation":{"origin":"bottom","offset":{"x":0,"y":0,"z":14.5}}}},{"commandType":"waitForDuration","key":"5c177372-717e-48d5-be76-4d7375b3d8c0","params":{"seconds":3}},{"commandType":"blowout","key":"6b623c19-8745-4e39-bdb6-f556a3d844ac","params":{"pipetteId":"9fa92897-f8e5-4370-9281-f0e34aea5264","labwareId":"e0031ebf-9ba5-426b-a4b0-3b2445a98885:opentrons/corning_6_wellplate_16.8ml_flat/1","wellName":"B1","flowRate":46.43,"wellLocation":{"origin":"top","offset":{"z":0}}}},{"commandType":"moveToAddressableAreaForDropTip","key":"86c27548-cd2c-4d29-a227-5310589f579a","params":{"pipetteId":"9fa92897-f8e5-4370-9281-f0e34aea5264","addressableAreaName":"fixedTrash","offset":{"x":0,"y":0,"z":0},"alternateDropLocation":true}},{"commandType":"dropTipInPlace","key":"f1d0ae7d-c9cd-4ad2-b11f-1b3b6d98a5b7","params":{"pipetteId":"9fa92897-f8e5-4370-9281-f0e34aea5264"}},{"commandType":"pickUpTip","key":"32b77d85-54e2-4e26-a5ea-813b6dd9c864","params":{"pipetteId":"9fa92897-f8e5-4370-9281-f0e34aea5264","labwareId":"938af64c-41e8-4875-a1d4-7e77ea315f16:opentrons/opentrons_96_tiprack_300ul/1","wellName":"E6"}},{"commandType":"aspirate","key":"17be44bf-c1b9-4102-99e1-1bec447faca1","params":{"pipetteId":"9fa92897-f8e5-4370-9281-f0e34aea5264","volume":200,"labwareId":"86e8d916-da9e-4d9c-b617-f3557181d6a8:custom_beta/4ti0960_96_wellplate_200ul/1","wellName":"E6","wellLocation":{"origin":"bottom","offset":{"z":1.5,"x":0,"y":0}},"flowRate":46.43}},{"commandType":"dispense","key":"726bf1d0-2536-4a08-b877-2d4153dd9bbe","params":{"pipetteId":"9fa92897-f8e5-4370-9281-f0e34aea5264","volume":200,"labwareId":"e0031ebf-9ba5-426b-a4b0-3b2445a98885:opentrons/corning_6_wellplate_16.8ml_flat/1","wellName":"A2","wellLocation":{"origin":"bottom","offset":{"z":14.5,"x":0,"y":0}},"flowRate":46.43}},{"commandType":"moveToWell","key":"934b3361-6836-41cc-ba07-6dddb856e46f","params":{"pipetteId":"9fa92897-f8e5-4370-9281-f0e34aea5264","labwareId":"e0031ebf-9ba5-426b-a4b0-3b2445a98885:opentrons/corning_6_wellplate_16.8ml_flat/1","wellName":"A2","wellLocation":{"origin":"bottom","offset":{"x":0,"y":0,"z":14.5}}}},{"commandType":"waitForDuration","key":"77ba7ab5-596b-477e-83ff-75f259dfd1ce","params":{"seconds":3}},{"commandType":"blowout","key":"600746e3-c937-4585-a5fb-ee8fc45a6076","params":{"pipetteId":"9fa92897-f8e5-4370-9281-f0e34aea5264","labwareId":"e0031ebf-9ba5-426b-a4b0-3b2445a98885:opentrons/corning_6_wellplate_16.8ml_flat/1","wellName":"A2","flowRate":46.43,"wellLocation":{"origin":"top","offset":{"z":0}}}},{"commandType":"moveToAddressableAreaForDropTip","key":"a2456b8e-4ecc-480a-909e-ea28b515e9a3","params":{"pipetteId":"9fa92897-f8e5-4370-9281-f0e34aea5264","addressableAreaName":"fixedTrash","offset":{"x":0,"y":0,"z":0},"alternateDropLocation":true}},{"commandType":"dropTipInPlace","key":"4b486c87-2e5a-451f-8039-8b55246e454e","params":{"pipetteId":"9fa92897-f8e5-4370-9281-f0e34aea5264"}},{"commandType":"pickUpTip","key":"928f589b-67c7-4ccb-a5da-427daf42addb","params":{"pipetteId":"9fa92897-f8e5-4370-9281-f0e34aea5264","labwareId":"938af64c-41e8-4875-a1d4-7e77ea315f16:opentrons/opentrons_96_tiprack_300ul/1","wellName":"F6"}},{"commandType":"aspirate","key":"4d919ccc-66c0-484f-93cd-6cfda46cc696","params":{"pipetteId":"9fa92897-f8e5-4370-9281-f0e34aea5264","volume":200,"labwareId":"86e8d916-da9e-4d9c-b617-f3557181d6a8:custom_beta/4ti0960_96_wellplate_200ul/1","wellName":"F6","wellLocation":{"origin":"bottom","offset":{"z":1.5,"x":0,"y":0}},"flowRate":46.43}},{"commandType":"dispense","key":"3ba5762e-d4f4-4ff6-8c61-3f4fc87ecf09","params":{"pipetteId":"9fa92897-f8e5-4370-9281-f0e34aea5264","volume":200,"labwareId":"e0031ebf-9ba5-426b-a4b0-3b2445a98885:opentrons/corning_6_wellplate_16.8ml_flat/1","wellName":"B2","wellLocation":{"origin":"bottom","offset":{"z":14.5,"x":0,"y":0}},"flowRate":46.43}},{"commandType":"moveToWell","key":"5b250feb-496a-4378-9111-5eb1c951b2f9","params":{"pipetteId":"9fa92897-f8e5-4370-9281-f0e34aea5264","labwareId":"e0031ebf-9ba5-426b-a4b0-3b2445a98885:opentrons/corning_6_wellplate_16.8ml_flat/1","wellName":"B2","wellLocation":{"origin":"bottom","offset":{"x":0,"y":0,"z":14.5}}}},{"commandType":"waitForDuration","key":"46c97b1b-f279-4a04-9323-3ce0d054e3d6","params":{"seconds":3}},{"commandType":"blowout","key":"4d7e6dd9-4157-40f2-9279-0001645e9bae","params":{"pipetteId":"9fa92897-f8e5-4370-9281-f0e34aea5264","labwareId":"e0031ebf-9ba5-426b-a4b0-3b2445a98885:opentrons/corning_6_wellplate_16.8ml_flat/1","wellName":"B2","flowRate":46.43,"wellLocation":{"origin":"top","offset":{"z":0}}}},{"commandType":"moveToAddressableAreaForDropTip","key":"ebc94654-e43d-4439-9eea-44fccb00437a","params":{"pipetteId":"9fa92897-f8e5-4370-9281-f0e34aea5264","addressableAreaName":"fixedTrash","offset":{"x":0,"y":0,"z":0},"alternateDropLocation":true}},{"commandType":"dropTipInPlace","key":"73cd9a4c-5adf-4b64-98cc-564f2004c73e","params":{"pipetteId":"9fa92897-f8e5-4370-9281-f0e34aea5264"}},{"commandType":"pickUpTip","key":"8828a606-f641-48e5-8582-de24be3bcd48","params":{"pipetteId":"9fa92897-f8e5-4370-9281-f0e34aea5264","labwareId":"938af64c-41e8-4875-a1d4-7e77ea315f16:opentrons/opentrons_96_tiprack_300ul/1","wellName":"G6"}},{"commandType":"aspirate","key":"7e991e27-0f03-457c-b207-8cf1240d1d65","params":{"pipetteId":"9fa92897-f8e5-4370-9281-f0e34aea5264","volume":200,"labwareId":"86e8d916-da9e-4d9c-b617-f3557181d6a8:custom_beta/4ti0960_96_wellplate_200ul/1","wellName":"G6","wellLocation":{"origin":"bottom","offset":{"z":1.5,"x":0,"y":0}},"flowRate":46.43}},{"commandType":"dispense","key":"c2c35378-9d86-456f-bb52-6701ab91e2f5","params":{"pipetteId":"9fa92897-f8e5-4370-9281-f0e34aea5264","volume":200,"labwareId":"e0031ebf-9ba5-426b-a4b0-3b2445a98885:opentrons/corning_6_wellplate_16.8ml_flat/1","wellName":"A3","wellLocation":{"origin":"bottom","offset":{"z":14.5,"x":0,"y":0}},"flowRate":46.43}},{"commandType":"moveToWell","key":"dbdaec80-de6b-4890-9b46-bdc2e5ce6619","params":{"pipetteId":"9fa92897-f8e5-4370-9281-f0e34aea5264","labwareId":"e0031ebf-9ba5-426b-a4b0-3b2445a98885:opentrons/corning_6_wellplate_16.8ml_flat/1","wellName":"A3","wellLocation":{"origin":"bottom","offset":{"x":0,"y":0,"z":14.5}}}},{"commandType":"waitForDuration","key":"c1d5776e-e6ef-4943-8292-6e063c79bafd","params":{"seconds":3}},{"commandType":"blowout","key":"2c1b5837-155f-4b04-bd85-9a9fd90d1db9","params":{"pipetteId":"9fa92897-f8e5-4370-9281-f0e34aea5264","labwareId":"e0031ebf-9ba5-426b-a4b0-3b2445a98885:opentrons/corning_6_wellplate_16.8ml_flat/1","wellName":"A3","flowRate":46.43,"wellLocation":{"origin":"top","offset":{"z":0}}}},{"commandType":"moveToAddressableAreaForDropTip","key":"8d0e5ef1-b06e-4910-a934-6516f5f0f428","params":{"pipetteId":"9fa92897-f8e5-4370-9281-f0e34aea5264","addressableAreaName":"fixedTrash","offset":{"x":0,"y":0,"z":0},"alternateDropLocation":true}},{"commandType":"dropTipInPlace","key":"b69ba538-523a-4631-aecc-d23a62959ad8","params":{"pipetteId":"9fa92897-f8e5-4370-9281-f0e34aea5264"}},{"commandType":"pickUpTip","key":"5d8b9ff1-db15-428d-870b-fc1bbd363cb0","params":{"pipetteId":"9fa92897-f8e5-4370-9281-f0e34aea5264","labwareId":"938af64c-41e8-4875-a1d4-7e77ea315f16:opentrons/opentrons_96_tiprack_300ul/1","wellName":"H6"}},{"commandType":"aspirate","key":"46a65fb6-6e19-4c2f-b69a-f180ef918445","params":{"pipetteId":"9fa92897-f8e5-4370-9281-f0e34aea5264","volume":200,"labwareId":"86e8d916-da9e-4d9c-b617-f3557181d6a8:custom_beta/4ti0960_96_wellplate_200ul/1","wellName":"H6","wellLocation":{"origin":"bottom","offset":{"z":1.5,"x":0,"y":0}},"flowRate":46.43}},{"commandType":"dispense","key":"eab5731f-baa4-4a61-9bf0-632089120fcd","params":{"pipetteId":"9fa92897-f8e5-4370-9281-f0e34aea5264","volume":200,"labwareId":"e0031ebf-9ba5-426b-a4b0-3b2445a98885:opentrons/corning_6_wellplate_16.8ml_flat/1","wellName":"B3","wellLocation":{"origin":"bottom","offset":{"z":14.5,"x":0,"y":0}},"flowRate":46.43}},{"commandType":"moveToWell","key":"94df4c24-8bf6-48ab-8121-7f44eb50aba4","params":{"pipetteId":"9fa92897-f8e5-4370-9281-f0e34aea5264","labwareId":"e0031ebf-9ba5-426b-a4b0-3b2445a98885:opentrons/corning_6_wellplate_16.8ml_flat/1","wellName":"B3","wellLocation":{"origin":"bottom","offset":{"x":0,"y":0,"z":14.5}}}},{"commandType":"waitForDuration","key":"bb18d278-4c97-4beb-b5f8-3664f08fb7d3","params":{"seconds":3}},{"commandType":"blowout","key":"60fcfe9d-f5b1-4457-8325-5316515095d5","params":{"pipetteId":"9fa92897-f8e5-4370-9281-f0e34aea5264","labwareId":"e0031ebf-9ba5-426b-a4b0-3b2445a98885:opentrons/corning_6_wellplate_16.8ml_flat/1","wellName":"B3","flowRate":46.43,"wellLocation":{"origin":"top","offset":{"z":0}}}},{"commandType":"moveToAddressableAreaForDropTip","key":"8d251792-c7e9-4f4a-b249-dfed3ee5dc12","params":{"pipetteId":"9fa92897-f8e5-4370-9281-f0e34aea5264","addressableAreaName":"fixedTrash","offset":{"x":0,"y":0,"z":0},"alternateDropLocation":true}},{"commandType":"dropTipInPlace","key":"3e073639-40c2-4cbf-bddf-20ca06cd8646","params":{"pipetteId":"9fa92897-f8e5-4370-9281-f0e34aea5264"}},{"commandType":"pickUpTip","key":"22af9f86-6d0c-4771-8c90-b1e06c42e413","params":{"pipetteId":"9fa92897-f8e5-4370-9281-f0e34aea5264","labwareId":"938af64c-41e8-4875-a1d4-7e77ea315f16:opentrons/opentrons_96_tiprack_300ul/1","wellName":"A7"}},{"commandType":"aspirate","key":"e10e93d6-65f1-449d-bb37-a7ff7bfa8ee2","params":{"pipetteId":"9fa92897-f8e5-4370-9281-f0e34aea5264","volume":200,"labwareId":"86e8d916-da9e-4d9c-b617-f3557181d6a8:custom_beta/4ti0960_96_wellplate_200ul/1","wellName":"A7","wellLocation":{"origin":"bottom","offset":{"z":1.5,"x":0,"y":0}},"flowRate":46.43}},{"commandType":"dispense","key":"cec56daf-de14-4c7b-98d1-0e43e2a27562","params":{"pipetteId":"9fa92897-f8e5-4370-9281-f0e34aea5264","volume":200,"labwareId":"b6276f06-2c6c-472b-a212-3ec9ff764297:opentrons/corning_6_wellplate_16.8ml_flat/1","wellName":"A1","wellLocation":{"origin":"bottom","offset":{"z":14.5,"x":0,"y":0}},"flowRate":46.43}},{"commandType":"moveToWell","key":"ae818062-057d-423d-8237-21b379cc3ae5","params":{"pipetteId":"9fa92897-f8e5-4370-9281-f0e34aea5264","labwareId":"b6276f06-2c6c-472b-a212-3ec9ff764297:opentrons/corning_6_wellplate_16.8ml_flat/1","wellName":"A1","wellLocation":{"origin":"bottom","offset":{"x":0,"y":0,"z":14.5}}}},{"commandType":"waitForDuration","key":"e060ad2c-4bb8-4823-80c0-7c3008f32dce","params":{"seconds":3}},{"commandType":"blowout","key":"ebd539f5-03e5-403f-b6d8-8f421b2a399d","params":{"pipetteId":"9fa92897-f8e5-4370-9281-f0e34aea5264","labwareId":"b6276f06-2c6c-472b-a212-3ec9ff764297:opentrons/corning_6_wellplate_16.8ml_flat/1","wellName":"A1","flowRate":46.43,"wellLocation":{"origin":"top","offset":{"z":0}}}},{"commandType":"moveToAddressableAreaForDropTip","key":"f1fb4ef7-da8b-404a-b182-761de05e785e","params":{"pipetteId":"9fa92897-f8e5-4370-9281-f0e34aea5264","addressableAreaName":"fixedTrash","offset":{"x":0,"y":0,"z":0},"alternateDropLocation":true}},{"commandType":"dropTipInPlace","key":"b8cc8efe-58dc-4461-88fe-dd4ff69dd0d0","params":{"pipetteId":"9fa92897-f8e5-4370-9281-f0e34aea5264"}},{"commandType":"pickUpTip","key":"c1d3c547-b050-447d-b5e8-6db489e6ee3a","params":{"pipetteId":"9fa92897-f8e5-4370-9281-f0e34aea5264","labwareId":"938af64c-41e8-4875-a1d4-7e77ea315f16:opentrons/opentrons_96_tiprack_300ul/1","wellName":"B7"}},{"commandType":"aspirate","key":"434bbcec-d62d-425b-b67a-2690b2bf799b","params":{"pipetteId":"9fa92897-f8e5-4370-9281-f0e34aea5264","volume":200,"labwareId":"86e8d916-da9e-4d9c-b617-f3557181d6a8:custom_beta/4ti0960_96_wellplate_200ul/1","wellName":"B7","wellLocation":{"origin":"bottom","offset":{"z":1.5,"x":0,"y":0}},"flowRate":46.43}},{"commandType":"dispense","key":"6490f3d4-7f1c-4535-9cfb-970962078fc5","params":{"pipetteId":"9fa92897-f8e5-4370-9281-f0e34aea5264","volume":200,"labwareId":"b6276f06-2c6c-472b-a212-3ec9ff764297:opentrons/corning_6_wellplate_16.8ml_flat/1","wellName":"B1","wellLocation":{"origin":"bottom","offset":{"z":14.5,"x":0,"y":0}},"flowRate":46.43}},{"commandType":"moveToWell","key":"81ec6e1a-5ba8-48b0-a979-3afcb15f443e","params":{"pipetteId":"9fa92897-f8e5-4370-9281-f0e34aea5264","labwareId":"b6276f06-2c6c-472b-a212-3ec9ff764297:opentrons/corning_6_wellplate_16.8ml_flat/1","wellName":"B1","wellLocation":{"origin":"bottom","offset":{"x":0,"y":0,"z":14.5}}}},{"commandType":"waitForDuration","key":"ca09bb3b-ca69-4652-b838-28c2216faa26","params":{"seconds":3}},{"commandType":"blowout","key":"2604eeea-d932-4f8b-b309-346fd3e77fe7","params":{"pipetteId":"9fa92897-f8e5-4370-9281-f0e34aea5264","labwareId":"b6276f06-2c6c-472b-a212-3ec9ff764297:opentrons/corning_6_wellplate_16.8ml_flat/1","wellName":"B1","flowRate":46.43,"wellLocation":{"origin":"top","offset":{"z":0}}}},{"commandType":"moveToAddressableAreaForDropTip","key":"f63f7b4c-d1cc-45f3-970a-b1aa6fbf5e54","params":{"pipetteId":"9fa92897-f8e5-4370-9281-f0e34aea5264","addressableAreaName":"fixedTrash","offset":{"x":0,"y":0,"z":0},"alternateDropLocation":true}},{"commandType":"dropTipInPlace","key":"702e7f7d-8ee7-482e-aec0-d5340f317be7","params":{"pipetteId":"9fa92897-f8e5-4370-9281-f0e34aea5264"}},{"commandType":"pickUpTip","key":"5b686a77-c5d0-460a-a9a6-a125a6925ed4","params":{"pipetteId":"9fa92897-f8e5-4370-9281-f0e34aea5264","labwareId":"938af64c-41e8-4875-a1d4-7e77ea315f16:opentrons/opentrons_96_tiprack_300ul/1","wellName":"C7"}},{"commandType":"aspirate","key":"29e6fae1-dc1f-4fd3-8f3c-3bc93b0f973b","params":{"pipetteId":"9fa92897-f8e5-4370-9281-f0e34aea5264","volume":200,"labwareId":"86e8d916-da9e-4d9c-b617-f3557181d6a8:custom_beta/4ti0960_96_wellplate_200ul/1","wellName":"C7","wellLocation":{"origin":"bottom","offset":{"z":1.5,"x":0,"y":0}},"flowRate":46.43}},{"commandType":"dispense","key":"82b65ae6-a9fa-42e6-b8bf-aa8d8ab05d97","params":{"pipetteId":"9fa92897-f8e5-4370-9281-f0e34aea5264","volume":200,"labwareId":"b6276f06-2c6c-472b-a212-3ec9ff764297:opentrons/corning_6_wellplate_16.8ml_flat/1","wellName":"A2","wellLocation":{"origin":"bottom","offset":{"z":14.5,"x":0,"y":0}},"flowRate":46.43}},{"commandType":"moveToWell","key":"a6d4b290-537d-4a40-87b5-a6394d0ba5e3","params":{"pipetteId":"9fa92897-f8e5-4370-9281-f0e34aea5264","labwareId":"b6276f06-2c6c-472b-a212-3ec9ff764297:opentrons/corning_6_wellplate_16.8ml_flat/1","wellName":"A2","wellLocation":{"origin":"bottom","offset":{"x":0,"y":0,"z":14.5}}}},{"commandType":"waitForDuration","key":"0b51634f-01d4-41bc-bce0-c7a5a3f6fe73","params":{"seconds":3}},{"commandType":"blowout","key":"31410cf0-0840-4075-b267-20fc5e321db2","params":{"pipetteId":"9fa92897-f8e5-4370-9281-f0e34aea5264","labwareId":"b6276f06-2c6c-472b-a212-3ec9ff764297:opentrons/corning_6_wellplate_16.8ml_flat/1","wellName":"A2","flowRate":46.43,"wellLocation":{"origin":"top","offset":{"z":0}}}},{"commandType":"moveToAddressableAreaForDropTip","key":"e76d7219-8a37-4cc1-8bdc-7e93724b25b5","params":{"pipetteId":"9fa92897-f8e5-4370-9281-f0e34aea5264","addressableAreaName":"fixedTrash","offset":{"x":0,"y":0,"z":0},"alternateDropLocation":true}},{"commandType":"dropTipInPlace","key":"cc37ea59-be12-41a3-8d80-4c7a0374d568","params":{"pipetteId":"9fa92897-f8e5-4370-9281-f0e34aea5264"}},{"commandType":"pickUpTip","key":"92984ee1-03b5-4693-8bd6-7d3bd9ee42b5","params":{"pipetteId":"9fa92897-f8e5-4370-9281-f0e34aea5264","labwareId":"938af64c-41e8-4875-a1d4-7e77ea315f16:opentrons/opentrons_96_tiprack_300ul/1","wellName":"D7"}},{"commandType":"aspirate","key":"8105a148-7230-4f39-b49f-bd321c1f7577","params":{"pipetteId":"9fa92897-f8e5-4370-9281-f0e34aea5264","volume":200,"labwareId":"86e8d916-da9e-4d9c-b617-f3557181d6a8:custom_beta/4ti0960_96_wellplate_200ul/1","wellName":"D7","wellLocation":{"origin":"bottom","offset":{"z":1.5,"x":0,"y":0}},"flowRate":46.43}},{"commandType":"dispense","key":"696eff4e-ce34-49c5-8098-5216e16dc92f","params":{"pipetteId":"9fa92897-f8e5-4370-9281-f0e34aea5264","volume":200,"labwareId":"b6276f06-2c6c-472b-a212-3ec9ff764297:opentrons/corning_6_wellplate_16.8ml_flat/1","wellName":"B2","wellLocation":{"origin":"bottom","offset":{"z":14.5,"x":0,"y":0}},"flowRate":46.43}},{"commandType":"moveToWell","key":"b6f2da34-7497-4d55-88be-ed3a28c8cd63","params":{"pipetteId":"9fa92897-f8e5-4370-9281-f0e34aea5264","labwareId":"b6276f06-2c6c-472b-a212-3ec9ff764297:opentrons/corning_6_wellplate_16.8ml_flat/1","wellName":"B2","wellLocation":{"origin":"bottom","offset":{"x":0,"y":0,"z":14.5}}}},{"commandType":"waitForDuration","key":"84fd7d1e-0d8e-4e02-ad2a-57cc19789724","params":{"seconds":3}},{"commandType":"blowout","key":"e7ee7952-9eaf-4617-9339-c4d3a5c76779","params":{"pipetteId":"9fa92897-f8e5-4370-9281-f0e34aea5264","labwareId":"b6276f06-2c6c-472b-a212-3ec9ff764297:opentrons/corning_6_wellplate_16.8ml_flat/1","wellName":"B2","flowRate":46.43,"wellLocation":{"origin":"top","offset":{"z":0}}}},{"commandType":"moveToAddressableAreaForDropTip","key":"2b2d1faf-ecae-4318-8313-bbd68082683f","params":{"pipetteId":"9fa92897-f8e5-4370-9281-f0e34aea5264","addressableAreaName":"fixedTrash","offset":{"x":0,"y":0,"z":0},"alternateDropLocation":true}},{"commandType":"dropTipInPlace","key":"afc9d6c7-5fa5-4957-a461-7a6847c275b7","params":{"pipetteId":"9fa92897-f8e5-4370-9281-f0e34aea5264"}},{"commandType":"pickUpTip","key":"36439eb6-2d7d-40ac-9b2e-aab0a8c55c62","params":{"pipetteId":"9fa92897-f8e5-4370-9281-f0e34aea5264","labwareId":"938af64c-41e8-4875-a1d4-7e77ea315f16:opentrons/opentrons_96_tiprack_300ul/1","wellName":"E7"}},{"commandType":"aspirate","key":"6e00e7b3-eb46-4707-96e4-4056d20be719","params":{"pipetteId":"9fa92897-f8e5-4370-9281-f0e34aea5264","volume":200,"labwareId":"86e8d916-da9e-4d9c-b617-f3557181d6a8:custom_beta/4ti0960_96_wellplate_200ul/1","wellName":"E7","wellLocation":{"origin":"bottom","offset":{"z":1.5,"x":0,"y":0}},"flowRate":46.43}},{"commandType":"dispense","key":"9b47f6de-0035-4009-9229-4c5b79e71f74","params":{"pipetteId":"9fa92897-f8e5-4370-9281-f0e34aea5264","volume":200,"labwareId":"b6276f06-2c6c-472b-a212-3ec9ff764297:opentrons/corning_6_wellplate_16.8ml_flat/1","wellName":"A3","wellLocation":{"origin":"bottom","offset":{"z":14.5,"x":0,"y":0}},"flowRate":46.43}},{"commandType":"moveToWell","key":"ac69a051-48bf-4baf-bfe1-caef69bee3fc","params":{"pipetteId":"9fa92897-f8e5-4370-9281-f0e34aea5264","labwareId":"b6276f06-2c6c-472b-a212-3ec9ff764297:opentrons/corning_6_wellplate_16.8ml_flat/1","wellName":"A3","wellLocation":{"origin":"bottom","offset":{"x":0,"y":0,"z":14.5}}}},{"commandType":"waitForDuration","key":"a8833587-6e46-4b4d-a96c-859ab4b719f7","params":{"seconds":3}},{"commandType":"blowout","key":"aa438021-8053-4cf7-b84c-be713346c580","params":{"pipetteId":"9fa92897-f8e5-4370-9281-f0e34aea5264","labwareId":"b6276f06-2c6c-472b-a212-3ec9ff764297:opentrons/corning_6_wellplate_16.8ml_flat/1","wellName":"A3","flowRate":46.43,"wellLocation":{"origin":"top","offset":{"z":0}}}},{"commandType":"moveToAddressableAreaForDropTip","key":"f4464d2e-e200-4202-a9c2-0ed5041145f2","params":{"pipetteId":"9fa92897-f8e5-4370-9281-f0e34aea5264","addressableAreaName":"fixedTrash","offset":{"x":0,"y":0,"z":0},"alternateDropLocation":true}},{"commandType":"dropTipInPlace","key":"f5ebf0d8-a71e-4584-93ca-707e85801f18","params":{"pipetteId":"9fa92897-f8e5-4370-9281-f0e34aea5264"}},{"commandType":"pickUpTip","key":"e4efbcd4-2a9a-4811-84e6-ee528e5b8047","params":{"pipetteId":"9fa92897-f8e5-4370-9281-f0e34aea5264","labwareId":"938af64c-41e8-4875-a1d4-7e77ea315f16:opentrons/opentrons_96_tiprack_300ul/1","wellName":"F7"}},{"commandType":"aspirate","key":"6be5957e-22e4-4ae5-b2f3-c36247ea2db4","params":{"pipetteId":"9fa92897-f8e5-4370-9281-f0e34aea5264","volume":200,"labwareId":"86e8d916-da9e-4d9c-b617-f3557181d6a8:custom_beta/4ti0960_96_wellplate_200ul/1","wellName":"F7","wellLocation":{"origin":"bottom","offset":{"z":1.5,"x":0,"y":0}},"flowRate":46.43}},{"commandType":"dispense","key":"1d02a5be-72f9-4c22-9f4d-1f7186634b1d","params":{"pipetteId":"9fa92897-f8e5-4370-9281-f0e34aea5264","volume":200,"labwareId":"b6276f06-2c6c-472b-a212-3ec9ff764297:opentrons/corning_6_wellplate_16.8ml_flat/1","wellName":"B3","wellLocation":{"origin":"bottom","offset":{"z":14.5,"x":0,"y":0}},"flowRate":46.43}},{"commandType":"moveToWell","key":"44ee4cce-f95a-47f2-ba45-46cad9fca7dc","params":{"pipetteId":"9fa92897-f8e5-4370-9281-f0e34aea5264","labwareId":"b6276f06-2c6c-472b-a212-3ec9ff764297:opentrons/corning_6_wellplate_16.8ml_flat/1","wellName":"B3","wellLocation":{"origin":"bottom","offset":{"x":0,"y":0,"z":14.5}}}},{"commandType":"waitForDuration","key":"69b1e759-b5a7-48de-8517-09abb77137fc","params":{"seconds":3}},{"commandType":"blowout","key":"49f85f3d-ffc7-4a84-8efd-fd241478ea53","params":{"pipetteId":"9fa92897-f8e5-4370-9281-f0e34aea5264","labwareId":"b6276f06-2c6c-472b-a212-3ec9ff764297:opentrons/corning_6_wellplate_16.8ml_flat/1","wellName":"B3","flowRate":46.43,"wellLocation":{"origin":"top","offset":{"z":0}}}},{"commandType":"moveToAddressableAreaForDropTip","key":"a2d702b1-67fe-42bd-90a9-5844a0953de9","params":{"pipetteId":"9fa92897-f8e5-4370-9281-f0e34aea5264","addressableAreaName":"fixedTrash","offset":{"x":0,"y":0,"z":0},"alternateDropLocation":true}},{"commandType":"dropTipInPlace","key":"289e4dee-1778-4c0b-b671-ebcc32d4414d","params":{"pipetteId":"9fa92897-f8e5-4370-9281-f0e34aea5264"}},{"commandType":"waitForResume","key":"941a746a-ff6a-468c-b7e4-51e61df8a786","params":{"message":"Remove the first 9 plates and add 7 new plates into slots 1-7"}},{"commandType":"pickUpTip","key":"82c7038f-e3bc-4f82-9430-e78489a5f9d9","params":{"pipetteId":"9fa92897-f8e5-4370-9281-f0e34aea5264","labwareId":"938af64c-41e8-4875-a1d4-7e77ea315f16:opentrons/opentrons_96_tiprack_300ul/1","wellName":"G7"}},{"commandType":"aspirate","key":"1e4d1ac5-54c0-4172-af47-9a0cc13d0963","params":{"pipetteId":"9fa92897-f8e5-4370-9281-f0e34aea5264","volume":200,"labwareId":"86e8d916-da9e-4d9c-b617-f3557181d6a8:custom_beta/4ti0960_96_wellplate_200ul/1","wellName":"G7","wellLocation":{"origin":"bottom","offset":{"z":1.5,"x":0,"y":0}},"flowRate":46.43}},{"commandType":"dispense","key":"c696f61f-8a3d-43f1-922f-c99e7cae1705","params":{"pipetteId":"9fa92897-f8e5-4370-9281-f0e34aea5264","volume":200,"labwareId":"dd8b8a72-52c9-4f67-9f09-f9c84710c7e0:opentrons/corning_6_wellplate_16.8ml_flat/1","wellName":"A1","wellLocation":{"origin":"bottom","offset":{"z":14.5,"x":0,"y":0}},"flowRate":46.43}},{"commandType":"moveToWell","key":"76fde55a-df49-4842-a605-207f5f617af8","params":{"pipetteId":"9fa92897-f8e5-4370-9281-f0e34aea5264","labwareId":"dd8b8a72-52c9-4f67-9f09-f9c84710c7e0:opentrons/corning_6_wellplate_16.8ml_flat/1","wellName":"A1","wellLocation":{"origin":"bottom","offset":{"x":0,"y":0,"z":14.5}}}},{"commandType":"waitForDuration","key":"b1980315-3d5a-4a34-8d7a-671d31e4e115","params":{"seconds":3}},{"commandType":"blowout","key":"3fb1ee0f-5ad1-4ce6-aca6-879587b67a82","params":{"pipetteId":"9fa92897-f8e5-4370-9281-f0e34aea5264","labwareId":"dd8b8a72-52c9-4f67-9f09-f9c84710c7e0:opentrons/corning_6_wellplate_16.8ml_flat/1","wellName":"A1","flowRate":46.43,"wellLocation":{"origin":"top","offset":{"z":0}}}},{"commandType":"moveToAddressableAreaForDropTip","key":"d2115b72-8f7e-4ae6-9d71-6c00839b0827","params":{"pipetteId":"9fa92897-f8e5-4370-9281-f0e34aea5264","addressableAreaName":"fixedTrash","offset":{"x":0,"y":0,"z":0},"alternateDropLocation":true}},{"commandType":"dropTipInPlace","key":"d678ae8f-2188-45e3-b373-21a78e1da64a","params":{"pipetteId":"9fa92897-f8e5-4370-9281-f0e34aea5264"}},{"commandType":"pickUpTip","key":"5125a386-f61a-49dd-8e30-e93347f30858","params":{"pipetteId":"9fa92897-f8e5-4370-9281-f0e34aea5264","labwareId":"938af64c-41e8-4875-a1d4-7e77ea315f16:opentrons/opentrons_96_tiprack_300ul/1","wellName":"H7"}},{"commandType":"aspirate","key":"af162f2b-cd48-4e2d-9156-36f606d32004","params":{"pipetteId":"9fa92897-f8e5-4370-9281-f0e34aea5264","volume":200,"labwareId":"86e8d916-da9e-4d9c-b617-f3557181d6a8:custom_beta/4ti0960_96_wellplate_200ul/1","wellName":"H7","wellLocation":{"origin":"bottom","offset":{"z":1.5,"x":0,"y":0}},"flowRate":46.43}},{"commandType":"dispense","key":"00de46bf-53a8-488d-b30c-71ac57aca6b0","params":{"pipetteId":"9fa92897-f8e5-4370-9281-f0e34aea5264","volume":200,"labwareId":"dd8b8a72-52c9-4f67-9f09-f9c84710c7e0:opentrons/corning_6_wellplate_16.8ml_flat/1","wellName":"B1","wellLocation":{"origin":"bottom","offset":{"z":14.5,"x":0,"y":0}},"flowRate":46.43}},{"commandType":"moveToWell","key":"8b9438fb-7b6a-4040-a924-2a6fd66bbc93","params":{"pipetteId":"9fa92897-f8e5-4370-9281-f0e34aea5264","labwareId":"dd8b8a72-52c9-4f67-9f09-f9c84710c7e0:opentrons/corning_6_wellplate_16.8ml_flat/1","wellName":"B1","wellLocation":{"origin":"bottom","offset":{"x":0,"y":0,"z":14.5}}}},{"commandType":"waitForDuration","key":"0c4e34ff-41e1-4f9e-9ae1-db48f75aeeee","params":{"seconds":3}},{"commandType":"blowout","key":"1024651d-6d7c-4bfa-966b-11d08eabbe52","params":{"pipetteId":"9fa92897-f8e5-4370-9281-f0e34aea5264","labwareId":"dd8b8a72-52c9-4f67-9f09-f9c84710c7e0:opentrons/corning_6_wellplate_16.8ml_flat/1","wellName":"B1","flowRate":46.43,"wellLocation":{"origin":"top","offset":{"z":0}}}},{"commandType":"moveToAddressableAreaForDropTip","key":"19a6089d-ab02-4b43-9014-22e3ab311815","params":{"pipetteId":"9fa92897-f8e5-4370-9281-f0e34aea5264","addressableAreaName":"fixedTrash","offset":{"x":0,"y":0,"z":0},"alternateDropLocation":true}},{"commandType":"dropTipInPlace","key":"b03557c6-1281-4caf-881a-b990c612b68a","params":{"pipetteId":"9fa92897-f8e5-4370-9281-f0e34aea5264"}},{"commandType":"pickUpTip","key":"82314f58-a1e4-4105-95a5-77187ad05a17","params":{"pipetteId":"9fa92897-f8e5-4370-9281-f0e34aea5264","labwareId":"938af64c-41e8-4875-a1d4-7e77ea315f16:opentrons/opentrons_96_tiprack_300ul/1","wellName":"A8"}},{"commandType":"aspirate","key":"e02bb255-0c7a-434c-974a-1a8cdd301ada","params":{"pipetteId":"9fa92897-f8e5-4370-9281-f0e34aea5264","volume":200,"labwareId":"86e8d916-da9e-4d9c-b617-f3557181d6a8:custom_beta/4ti0960_96_wellplate_200ul/1","wellName":"A8","wellLocation":{"origin":"bottom","offset":{"z":1.5,"x":0,"y":0}},"flowRate":46.43}},{"commandType":"dispense","key":"e2ff916b-bcb4-49fd-b295-22d78c99c339","params":{"pipetteId":"9fa92897-f8e5-4370-9281-f0e34aea5264","volume":200,"labwareId":"dd8b8a72-52c9-4f67-9f09-f9c84710c7e0:opentrons/corning_6_wellplate_16.8ml_flat/1","wellName":"A2","wellLocation":{"origin":"bottom","offset":{"z":14.5,"x":0,"y":0}},"flowRate":46.43}},{"commandType":"moveToWell","key":"a0cd8cee-a8e5-454d-9d64-e6334902cd8c","params":{"pipetteId":"9fa92897-f8e5-4370-9281-f0e34aea5264","labwareId":"dd8b8a72-52c9-4f67-9f09-f9c84710c7e0:opentrons/corning_6_wellplate_16.8ml_flat/1","wellName":"A2","wellLocation":{"origin":"bottom","offset":{"x":0,"y":0,"z":14.5}}}},{"commandType":"waitForDuration","key":"0ef16505-e10b-474f-9e49-cceeab72a468","params":{"seconds":3}},{"commandType":"blowout","key":"d6dcda6b-1905-47cb-a252-b06496d5c991","params":{"pipetteId":"9fa92897-f8e5-4370-9281-f0e34aea5264","labwareId":"dd8b8a72-52c9-4f67-9f09-f9c84710c7e0:opentrons/corning_6_wellplate_16.8ml_flat/1","wellName":"A2","flowRate":46.43,"wellLocation":{"origin":"top","offset":{"z":0}}}},{"commandType":"moveToAddressableAreaForDropTip","key":"16ad672f-678b-441f-925a-0609eafb8df7","params":{"pipetteId":"9fa92897-f8e5-4370-9281-f0e34aea5264","addressableAreaName":"fixedTrash","offset":{"x":0,"y":0,"z":0},"alternateDropLocation":true}},{"commandType":"dropTipInPlace","key":"a0d6bcc5-e6e9-458e-8ec6-9e5d8008f816","params":{"pipetteId":"9fa92897-f8e5-4370-9281-f0e34aea5264"}},{"commandType":"pickUpTip","key":"9d096650-ceb5-4b8e-a17a-7a60f53eeb16","params":{"pipetteId":"9fa92897-f8e5-4370-9281-f0e34aea5264","labwareId":"938af64c-41e8-4875-a1d4-7e77ea315f16:opentrons/opentrons_96_tiprack_300ul/1","wellName":"B8"}},{"commandType":"aspirate","key":"9178c022-eddb-4c8e-a215-9b0f94cd65aa","params":{"pipetteId":"9fa92897-f8e5-4370-9281-f0e34aea5264","volume":200,"labwareId":"86e8d916-da9e-4d9c-b617-f3557181d6a8:custom_beta/4ti0960_96_wellplate_200ul/1","wellName":"B8","wellLocation":{"origin":"bottom","offset":{"z":1.5,"x":0,"y":0}},"flowRate":46.43}},{"commandType":"dispense","key":"78f8baed-2611-4d37-9b28-c8d4a9326a95","params":{"pipetteId":"9fa92897-f8e5-4370-9281-f0e34aea5264","volume":200,"labwareId":"dd8b8a72-52c9-4f67-9f09-f9c84710c7e0:opentrons/corning_6_wellplate_16.8ml_flat/1","wellName":"B2","wellLocation":{"origin":"bottom","offset":{"z":14.5,"x":0,"y":0}},"flowRate":46.43}},{"commandType":"moveToWell","key":"59ddcd80-0aa5-46e2-875d-1a8788658ada","params":{"pipetteId":"9fa92897-f8e5-4370-9281-f0e34aea5264","labwareId":"dd8b8a72-52c9-4f67-9f09-f9c84710c7e0:opentrons/corning_6_wellplate_16.8ml_flat/1","wellName":"B2","wellLocation":{"origin":"bottom","offset":{"x":0,"y":0,"z":14.5}}}},{"commandType":"waitForDuration","key":"8aa0dd1a-b484-497a-a0eb-4c49ed523687","params":{"seconds":3}},{"commandType":"blowout","key":"8ab17237-17bf-40c9-8405-2e38e8895d99","params":{"pipetteId":"9fa92897-f8e5-4370-9281-f0e34aea5264","labwareId":"dd8b8a72-52c9-4f67-9f09-f9c84710c7e0:opentrons/corning_6_wellplate_16.8ml_flat/1","wellName":"B2","flowRate":46.43,"wellLocation":{"origin":"top","offset":{"z":0}}}},{"commandType":"moveToAddressableAreaForDropTip","key":"57a7369d-334d-4963-81c4-cf280a8ca46f","params":{"pipetteId":"9fa92897-f8e5-4370-9281-f0e34aea5264","addressableAreaName":"fixedTrash","offset":{"x":0,"y":0,"z":0},"alternateDropLocation":true}},{"commandType":"dropTipInPlace","key":"b00f3073-f771-409e-bead-4575636b7140","params":{"pipetteId":"9fa92897-f8e5-4370-9281-f0e34aea5264"}},{"commandType":"pickUpTip","key":"9250d740-3183-4c2d-b7f4-ea0c98d8fccb","params":{"pipetteId":"9fa92897-f8e5-4370-9281-f0e34aea5264","labwareId":"938af64c-41e8-4875-a1d4-7e77ea315f16:opentrons/opentrons_96_tiprack_300ul/1","wellName":"C8"}},{"commandType":"aspirate","key":"15499ef9-f7c2-4fc5-a0d7-cdf391cb43a2","params":{"pipetteId":"9fa92897-f8e5-4370-9281-f0e34aea5264","volume":200,"labwareId":"86e8d916-da9e-4d9c-b617-f3557181d6a8:custom_beta/4ti0960_96_wellplate_200ul/1","wellName":"C8","wellLocation":{"origin":"bottom","offset":{"z":1.5,"x":0,"y":0}},"flowRate":46.43}},{"commandType":"dispense","key":"4b67cc27-fe2d-40fd-aa87-4113d0c6ffbd","params":{"pipetteId":"9fa92897-f8e5-4370-9281-f0e34aea5264","volume":200,"labwareId":"dd8b8a72-52c9-4f67-9f09-f9c84710c7e0:opentrons/corning_6_wellplate_16.8ml_flat/1","wellName":"A3","wellLocation":{"origin":"bottom","offset":{"z":14.5,"x":0,"y":0}},"flowRate":46.43}},{"commandType":"moveToWell","key":"f9d86ae9-e586-4795-850a-b92f7dd5e64c","params":{"pipetteId":"9fa92897-f8e5-4370-9281-f0e34aea5264","labwareId":"dd8b8a72-52c9-4f67-9f09-f9c84710c7e0:opentrons/corning_6_wellplate_16.8ml_flat/1","wellName":"A3","wellLocation":{"origin":"bottom","offset":{"x":0,"y":0,"z":14.5}}}},{"commandType":"waitForDuration","key":"a684faa7-a3de-4d9f-b3a6-0a1b28108c35","params":{"seconds":3}},{"commandType":"blowout","key":"ba497a50-48b7-401b-a7aa-21562e20b413","params":{"pipetteId":"9fa92897-f8e5-4370-9281-f0e34aea5264","labwareId":"dd8b8a72-52c9-4f67-9f09-f9c84710c7e0:opentrons/corning_6_wellplate_16.8ml_flat/1","wellName":"A3","flowRate":46.43,"wellLocation":{"origin":"top","offset":{"z":0}}}},{"commandType":"moveToAddressableAreaForDropTip","key":"6860c971-d5d8-4c31-8c9b-5b0e4bf4655a","params":{"pipetteId":"9fa92897-f8e5-4370-9281-f0e34aea5264","addressableAreaName":"fixedTrash","offset":{"x":0,"y":0,"z":0},"alternateDropLocation":true}},{"commandType":"dropTipInPlace","key":"c6bdfb0a-98f9-4287-94a5-40c7586b6e56","params":{"pipetteId":"9fa92897-f8e5-4370-9281-f0e34aea5264"}},{"commandType":"pickUpTip","key":"ae25d1b4-6bd8-48fc-84b7-568ec1046b16","params":{"pipetteId":"9fa92897-f8e5-4370-9281-f0e34aea5264","labwareId":"938af64c-41e8-4875-a1d4-7e77ea315f16:opentrons/opentrons_96_tiprack_300ul/1","wellName":"D8"}},{"commandType":"aspirate","key":"1b1106ad-35b2-4951-8e40-1da608687a97","params":{"pipetteId":"9fa92897-f8e5-4370-9281-f0e34aea5264","volume":200,"labwareId":"86e8d916-da9e-4d9c-b617-f3557181d6a8:custom_beta/4ti0960_96_wellplate_200ul/1","wellName":"D8","wellLocation":{"origin":"bottom","offset":{"z":1.5,"x":0,"y":0}},"flowRate":46.43}},{"commandType":"dispense","key":"86dadc8e-788a-4e12-8031-bad1650fb7b2","params":{"pipetteId":"9fa92897-f8e5-4370-9281-f0e34aea5264","volume":200,"labwareId":"dd8b8a72-52c9-4f67-9f09-f9c84710c7e0:opentrons/corning_6_wellplate_16.8ml_flat/1","wellName":"B3","wellLocation":{"origin":"bottom","offset":{"z":14.5,"x":0,"y":0}},"flowRate":46.43}},{"commandType":"moveToWell","key":"1d1ade9d-6e8e-4dbb-adad-d3aeb1df8154","params":{"pipetteId":"9fa92897-f8e5-4370-9281-f0e34aea5264","labwareId":"dd8b8a72-52c9-4f67-9f09-f9c84710c7e0:opentrons/corning_6_wellplate_16.8ml_flat/1","wellName":"B3","wellLocation":{"origin":"bottom","offset":{"x":0,"y":0,"z":14.5}}}},{"commandType":"waitForDuration","key":"06616251-94f2-4371-b6e4-cac65824c42b","params":{"seconds":3}},{"commandType":"blowout","key":"9fa65c85-c646-4c8d-9c0a-dfd09fd809bc","params":{"pipetteId":"9fa92897-f8e5-4370-9281-f0e34aea5264","labwareId":"dd8b8a72-52c9-4f67-9f09-f9c84710c7e0:opentrons/corning_6_wellplate_16.8ml_flat/1","wellName":"B3","flowRate":46.43,"wellLocation":{"origin":"top","offset":{"z":0}}}},{"commandType":"moveToAddressableAreaForDropTip","key":"28277715-e17e-44d1-9dde-deaaa5e239b1","params":{"pipetteId":"9fa92897-f8e5-4370-9281-f0e34aea5264","addressableAreaName":"fixedTrash","offset":{"x":0,"y":0,"z":0},"alternateDropLocation":true}},{"commandType":"dropTipInPlace","key":"2459ec6f-0d07-449a-b33f-ba6d4a565e7c","params":{"pipetteId":"9fa92897-f8e5-4370-9281-f0e34aea5264"}},{"commandType":"pickUpTip","key":"a614d416-80bc-47c1-9438-6d8d7d253cf1","params":{"pipetteId":"9fa92897-f8e5-4370-9281-f0e34aea5264","labwareId":"938af64c-41e8-4875-a1d4-7e77ea315f16:opentrons/opentrons_96_tiprack_300ul/1","wellName":"E8"}},{"commandType":"aspirate","key":"f6e3605a-83b5-4dca-9eea-d24f32529568","params":{"pipetteId":"9fa92897-f8e5-4370-9281-f0e34aea5264","volume":200,"labwareId":"86e8d916-da9e-4d9c-b617-f3557181d6a8:custom_beta/4ti0960_96_wellplate_200ul/1","wellName":"E8","wellLocation":{"origin":"bottom","offset":{"z":1.5,"x":0,"y":0}},"flowRate":46.43}},{"commandType":"dispense","key":"8d77410c-4ba4-4d37-8319-a94149197240","params":{"pipetteId":"9fa92897-f8e5-4370-9281-f0e34aea5264","volume":200,"labwareId":"53224c18-0c48-4640-99f2-860aa88383c9:opentrons/corning_6_wellplate_16.8ml_flat/1","wellName":"A1","wellLocation":{"origin":"bottom","offset":{"z":14.5,"x":0,"y":0}},"flowRate":46.43}},{"commandType":"moveToWell","key":"ecfe2fb8-e7a3-48ca-b878-6c0bc9bf183e","params":{"pipetteId":"9fa92897-f8e5-4370-9281-f0e34aea5264","labwareId":"53224c18-0c48-4640-99f2-860aa88383c9:opentrons/corning_6_wellplate_16.8ml_flat/1","wellName":"A1","wellLocation":{"origin":"bottom","offset":{"x":0,"y":0,"z":14.5}}}},{"commandType":"waitForDuration","key":"ad6163c1-901c-4c2e-bc84-5159ed195bbb","params":{"seconds":3}},{"commandType":"blowout","key":"2ab94e5d-9fdb-4fed-b508-0a0f89897584","params":{"pipetteId":"9fa92897-f8e5-4370-9281-f0e34aea5264","labwareId":"53224c18-0c48-4640-99f2-860aa88383c9:opentrons/corning_6_wellplate_16.8ml_flat/1","wellName":"A1","flowRate":46.43,"wellLocation":{"origin":"top","offset":{"z":0}}}},{"commandType":"moveToAddressableAreaForDropTip","key":"9141e0e5-76d1-4908-bdfd-2d4f2355e131","params":{"pipetteId":"9fa92897-f8e5-4370-9281-f0e34aea5264","addressableAreaName":"fixedTrash","offset":{"x":0,"y":0,"z":0},"alternateDropLocation":true}},{"commandType":"dropTipInPlace","key":"e529e5c7-afe3-4bb2-a18d-6c5e3d64cf8e","params":{"pipetteId":"9fa92897-f8e5-4370-9281-f0e34aea5264"}},{"commandType":"pickUpTip","key":"27ef2542-8028-4d14-8ed2-90daf039e47f","params":{"pipetteId":"9fa92897-f8e5-4370-9281-f0e34aea5264","labwareId":"938af64c-41e8-4875-a1d4-7e77ea315f16:opentrons/opentrons_96_tiprack_300ul/1","wellName":"F8"}},{"commandType":"aspirate","key":"2c4f0543-f688-4988-870e-108e8c3e26b5","params":{"pipetteId":"9fa92897-f8e5-4370-9281-f0e34aea5264","volume":200,"labwareId":"86e8d916-da9e-4d9c-b617-f3557181d6a8:custom_beta/4ti0960_96_wellplate_200ul/1","wellName":"F8","wellLocation":{"origin":"bottom","offset":{"z":1.5,"x":0,"y":0}},"flowRate":46.43}},{"commandType":"dispense","key":"cc94d2e7-f222-4fe0-8818-610898676e98","params":{"pipetteId":"9fa92897-f8e5-4370-9281-f0e34aea5264","volume":200,"labwareId":"53224c18-0c48-4640-99f2-860aa88383c9:opentrons/corning_6_wellplate_16.8ml_flat/1","wellName":"B1","wellLocation":{"origin":"bottom","offset":{"z":14.5,"x":0,"y":0}},"flowRate":46.43}},{"commandType":"moveToWell","key":"0533d611-b03a-481f-8aa7-505af19082eb","params":{"pipetteId":"9fa92897-f8e5-4370-9281-f0e34aea5264","labwareId":"53224c18-0c48-4640-99f2-860aa88383c9:opentrons/corning_6_wellplate_16.8ml_flat/1","wellName":"B1","wellLocation":{"origin":"bottom","offset":{"x":0,"y":0,"z":14.5}}}},{"commandType":"waitForDuration","key":"c472ee2d-70ed-4733-a34c-350428dfe5eb","params":{"seconds":3}},{"commandType":"blowout","key":"7ed5c474-e7f5-497f-b3c3-fe62bc2bd256","params":{"pipetteId":"9fa92897-f8e5-4370-9281-f0e34aea5264","labwareId":"53224c18-0c48-4640-99f2-860aa88383c9:opentrons/corning_6_wellplate_16.8ml_flat/1","wellName":"B1","flowRate":46.43,"wellLocation":{"origin":"top","offset":{"z":0}}}},{"commandType":"moveToAddressableAreaForDropTip","key":"0ab61390-9469-448a-995e-2dae580c77ad","params":{"pipetteId":"9fa92897-f8e5-4370-9281-f0e34aea5264","addressableAreaName":"fixedTrash","offset":{"x":0,"y":0,"z":0},"alternateDropLocation":true}},{"commandType":"dropTipInPlace","key":"3ddc2c26-5625-4cc5-8bf5-b80768a426a4","params":{"pipetteId":"9fa92897-f8e5-4370-9281-f0e34aea5264"}},{"commandType":"pickUpTip","key":"0aef0990-003a-4fcc-8801-cf7ed4401e08","params":{"pipetteId":"9fa92897-f8e5-4370-9281-f0e34aea5264","labwareId":"938af64c-41e8-4875-a1d4-7e77ea315f16:opentrons/opentrons_96_tiprack_300ul/1","wellName":"G8"}},{"commandType":"aspirate","key":"ad959c12-3220-4431-8016-bda2ff8874c7","params":{"pipetteId":"9fa92897-f8e5-4370-9281-f0e34aea5264","volume":200,"labwareId":"86e8d916-da9e-4d9c-b617-f3557181d6a8:custom_beta/4ti0960_96_wellplate_200ul/1","wellName":"G8","wellLocation":{"origin":"bottom","offset":{"z":1.5,"x":0,"y":0}},"flowRate":46.43}},{"commandType":"dispense","key":"b13bac22-53d3-439b-8498-7d797c6879e2","params":{"pipetteId":"9fa92897-f8e5-4370-9281-f0e34aea5264","volume":200,"labwareId":"53224c18-0c48-4640-99f2-860aa88383c9:opentrons/corning_6_wellplate_16.8ml_flat/1","wellName":"A2","wellLocation":{"origin":"bottom","offset":{"z":14.5,"x":0,"y":0}},"flowRate":46.43}},{"commandType":"moveToWell","key":"382eace2-9e57-4a14-b067-2b6b47ec9e6f","params":{"pipetteId":"9fa92897-f8e5-4370-9281-f0e34aea5264","labwareId":"53224c18-0c48-4640-99f2-860aa88383c9:opentrons/corning_6_wellplate_16.8ml_flat/1","wellName":"A2","wellLocation":{"origin":"bottom","offset":{"x":0,"y":0,"z":14.5}}}},{"commandType":"waitForDuration","key":"58cc0185-1072-4501-ae10-15ee1346e313","params":{"seconds":3}},{"commandType":"blowout","key":"52bb6c60-39a8-43cf-b46d-f42c9caab218","params":{"pipetteId":"9fa92897-f8e5-4370-9281-f0e34aea5264","labwareId":"53224c18-0c48-4640-99f2-860aa88383c9:opentrons/corning_6_wellplate_16.8ml_flat/1","wellName":"A2","flowRate":46.43,"wellLocation":{"origin":"top","offset":{"z":0}}}},{"commandType":"moveToAddressableAreaForDropTip","key":"87f981f4-4899-4cc2-bae7-d4a6c85a9599","params":{"pipetteId":"9fa92897-f8e5-4370-9281-f0e34aea5264","addressableAreaName":"fixedTrash","offset":{"x":0,"y":0,"z":0},"alternateDropLocation":true}},{"commandType":"dropTipInPlace","key":"ea6b1a22-cdb6-4a74-9d99-f047040815ba","params":{"pipetteId":"9fa92897-f8e5-4370-9281-f0e34aea5264"}},{"commandType":"pickUpTip","key":"2b403c89-157c-4330-9889-0b5389774f94","params":{"pipetteId":"9fa92897-f8e5-4370-9281-f0e34aea5264","labwareId":"938af64c-41e8-4875-a1d4-7e77ea315f16:opentrons/opentrons_96_tiprack_300ul/1","wellName":"H8"}},{"commandType":"aspirate","key":"0737d8bf-3af4-459f-b164-dce7053b1c56","params":{"pipetteId":"9fa92897-f8e5-4370-9281-f0e34aea5264","volume":200,"labwareId":"86e8d916-da9e-4d9c-b617-f3557181d6a8:custom_beta/4ti0960_96_wellplate_200ul/1","wellName":"H8","wellLocation":{"origin":"bottom","offset":{"z":1.5,"x":0,"y":0}},"flowRate":46.43}},{"commandType":"dispense","key":"b90dbbfa-3fea-45ae-b5da-62f2bd631237","params":{"pipetteId":"9fa92897-f8e5-4370-9281-f0e34aea5264","volume":200,"labwareId":"53224c18-0c48-4640-99f2-860aa88383c9:opentrons/corning_6_wellplate_16.8ml_flat/1","wellName":"B2","wellLocation":{"origin":"bottom","offset":{"z":14.5,"x":0,"y":0}},"flowRate":46.43}},{"commandType":"moveToWell","key":"aec477eb-51e7-4217-8d40-e27e4e03079b","params":{"pipetteId":"9fa92897-f8e5-4370-9281-f0e34aea5264","labwareId":"53224c18-0c48-4640-99f2-860aa88383c9:opentrons/corning_6_wellplate_16.8ml_flat/1","wellName":"B2","wellLocation":{"origin":"bottom","offset":{"x":0,"y":0,"z":14.5}}}},{"commandType":"waitForDuration","key":"15db8f78-5f59-4fb2-a8a5-b216112b5b1c","params":{"seconds":3}},{"commandType":"blowout","key":"c86226ec-c034-4861-a1fb-2951110e20fc","params":{"pipetteId":"9fa92897-f8e5-4370-9281-f0e34aea5264","labwareId":"53224c18-0c48-4640-99f2-860aa88383c9:opentrons/corning_6_wellplate_16.8ml_flat/1","wellName":"B2","flowRate":46.43,"wellLocation":{"origin":"top","offset":{"z":0}}}},{"commandType":"moveToAddressableAreaForDropTip","key":"ed01ddb0-e4a2-4e70-98df-a7d95209dd26","params":{"pipetteId":"9fa92897-f8e5-4370-9281-f0e34aea5264","addressableAreaName":"fixedTrash","offset":{"x":0,"y":0,"z":0},"alternateDropLocation":true}},{"commandType":"dropTipInPlace","key":"f9667c13-7f0f-4eb4-97ea-b41595bdca2c","params":{"pipetteId":"9fa92897-f8e5-4370-9281-f0e34aea5264"}},{"commandType":"pickUpTip","key":"844482f9-8dbd-4f69-bcf6-fa1fde583113","params":{"pipetteId":"9fa92897-f8e5-4370-9281-f0e34aea5264","labwareId":"938af64c-41e8-4875-a1d4-7e77ea315f16:opentrons/opentrons_96_tiprack_300ul/1","wellName":"A9"}},{"commandType":"aspirate","key":"9c323c87-e613-49ee-88a8-b29e596f45cf","params":{"pipetteId":"9fa92897-f8e5-4370-9281-f0e34aea5264","volume":200,"labwareId":"86e8d916-da9e-4d9c-b617-f3557181d6a8:custom_beta/4ti0960_96_wellplate_200ul/1","wellName":"A9","wellLocation":{"origin":"bottom","offset":{"z":1.5,"x":0,"y":0}},"flowRate":46.43}},{"commandType":"dispense","key":"f8933451-c0f5-4c59-b6a3-783d22ad0a1e","params":{"pipetteId":"9fa92897-f8e5-4370-9281-f0e34aea5264","volume":200,"labwareId":"53224c18-0c48-4640-99f2-860aa88383c9:opentrons/corning_6_wellplate_16.8ml_flat/1","wellName":"A3","wellLocation":{"origin":"bottom","offset":{"z":14.5,"x":0,"y":0}},"flowRate":46.43}},{"commandType":"moveToWell","key":"285f30cc-4344-4642-957e-5fcbc37e5e78","params":{"pipetteId":"9fa92897-f8e5-4370-9281-f0e34aea5264","labwareId":"53224c18-0c48-4640-99f2-860aa88383c9:opentrons/corning_6_wellplate_16.8ml_flat/1","wellName":"A3","wellLocation":{"origin":"bottom","offset":{"x":0,"y":0,"z":14.5}}}},{"commandType":"waitForDuration","key":"fc899210-634d-4267-a978-d385643708f6","params":{"seconds":3}},{"commandType":"blowout","key":"efc44cb2-a58e-40b0-b97a-32db17c74b6c","params":{"pipetteId":"9fa92897-f8e5-4370-9281-f0e34aea5264","labwareId":"53224c18-0c48-4640-99f2-860aa88383c9:opentrons/corning_6_wellplate_16.8ml_flat/1","wellName":"A3","flowRate":46.43,"wellLocation":{"origin":"top","offset":{"z":0}}}},{"commandType":"moveToAddressableAreaForDropTip","key":"790590bd-cdd9-4bfd-8ca3-de2734425ef0","params":{"pipetteId":"9fa92897-f8e5-4370-9281-f0e34aea5264","addressableAreaName":"fixedTrash","offset":{"x":0,"y":0,"z":0},"alternateDropLocation":true}},{"commandType":"dropTipInPlace","key":"c2316eed-3851-4e78-b5c4-2e097a3d8582","params":{"pipetteId":"9fa92897-f8e5-4370-9281-f0e34aea5264"}},{"commandType":"pickUpTip","key":"98bc2637-7ffc-49a6-8b1f-ee388378869a","params":{"pipetteId":"9fa92897-f8e5-4370-9281-f0e34aea5264","labwareId":"938af64c-41e8-4875-a1d4-7e77ea315f16:opentrons/opentrons_96_tiprack_300ul/1","wellName":"B9"}},{"commandType":"aspirate","key":"af55ef79-64cc-40ec-92c0-eca91d803dd1","params":{"pipetteId":"9fa92897-f8e5-4370-9281-f0e34aea5264","volume":200,"labwareId":"86e8d916-da9e-4d9c-b617-f3557181d6a8:custom_beta/4ti0960_96_wellplate_200ul/1","wellName":"B9","wellLocation":{"origin":"bottom","offset":{"z":1.5,"x":0,"y":0}},"flowRate":46.43}},{"commandType":"dispense","key":"1a0a42b1-adb1-4419-9ea5-e90f4770b7af","params":{"pipetteId":"9fa92897-f8e5-4370-9281-f0e34aea5264","volume":200,"labwareId":"53224c18-0c48-4640-99f2-860aa88383c9:opentrons/corning_6_wellplate_16.8ml_flat/1","wellName":"B3","wellLocation":{"origin":"bottom","offset":{"z":14.5,"x":0,"y":0}},"flowRate":46.43}},{"commandType":"moveToWell","key":"1e98854c-6414-491b-89fa-570fcb55b0f7","params":{"pipetteId":"9fa92897-f8e5-4370-9281-f0e34aea5264","labwareId":"53224c18-0c48-4640-99f2-860aa88383c9:opentrons/corning_6_wellplate_16.8ml_flat/1","wellName":"B3","wellLocation":{"origin":"bottom","offset":{"x":0,"y":0,"z":14.5}}}},{"commandType":"waitForDuration","key":"d572d3ad-315c-4f43-8134-c2b307eb3584","params":{"seconds":3}},{"commandType":"blowout","key":"54e00988-8e0e-40d9-8505-ee3ae654580b","params":{"pipetteId":"9fa92897-f8e5-4370-9281-f0e34aea5264","labwareId":"53224c18-0c48-4640-99f2-860aa88383c9:opentrons/corning_6_wellplate_16.8ml_flat/1","wellName":"B3","flowRate":46.43,"wellLocation":{"origin":"top","offset":{"z":0}}}},{"commandType":"moveToAddressableAreaForDropTip","key":"c540e610-ae16-4926-82c7-f657643b80e7","params":{"pipetteId":"9fa92897-f8e5-4370-9281-f0e34aea5264","addressableAreaName":"fixedTrash","offset":{"x":0,"y":0,"z":0},"alternateDropLocation":true}},{"commandType":"dropTipInPlace","key":"434cad0c-e1ed-4efb-aeff-1e8e581948ba","params":{"pipetteId":"9fa92897-f8e5-4370-9281-f0e34aea5264"}},{"commandType":"pickUpTip","key":"72cccefc-a763-46aa-80b3-2ec7be6f1b6a","params":{"pipetteId":"9fa92897-f8e5-4370-9281-f0e34aea5264","labwareId":"938af64c-41e8-4875-a1d4-7e77ea315f16:opentrons/opentrons_96_tiprack_300ul/1","wellName":"C9"}},{"commandType":"aspirate","key":"6ba1f679-0498-4e5a-88f8-72152b191be3","params":{"pipetteId":"9fa92897-f8e5-4370-9281-f0e34aea5264","volume":200,"labwareId":"86e8d916-da9e-4d9c-b617-f3557181d6a8:custom_beta/4ti0960_96_wellplate_200ul/1","wellName":"C9","wellLocation":{"origin":"bottom","offset":{"z":1.5,"x":0,"y":0}},"flowRate":46.43}},{"commandType":"dispense","key":"9cf6684b-00af-481a-b9d6-014c66ad9a9a","params":{"pipetteId":"9fa92897-f8e5-4370-9281-f0e34aea5264","volume":200,"labwareId":"862b957f-2da6-438f-8dd3-659dd8aae7d5:opentrons/corning_6_wellplate_16.8ml_flat/1","wellName":"A1","wellLocation":{"origin":"bottom","offset":{"z":14.5,"x":0,"y":0}},"flowRate":46.43}},{"commandType":"moveToWell","key":"712e8897-da76-44ae-b1c4-994d178d1fa0","params":{"pipetteId":"9fa92897-f8e5-4370-9281-f0e34aea5264","labwareId":"862b957f-2da6-438f-8dd3-659dd8aae7d5:opentrons/corning_6_wellplate_16.8ml_flat/1","wellName":"A1","wellLocation":{"origin":"bottom","offset":{"x":0,"y":0,"z":14.5}}}},{"commandType":"waitForDuration","key":"6162731d-7855-464b-b5c5-33a924a89f16","params":{"seconds":3}},{"commandType":"blowout","key":"bc7337e5-d22d-4dc3-b780-77a19cba9ee5","params":{"pipetteId":"9fa92897-f8e5-4370-9281-f0e34aea5264","labwareId":"862b957f-2da6-438f-8dd3-659dd8aae7d5:opentrons/corning_6_wellplate_16.8ml_flat/1","wellName":"A1","flowRate":46.43,"wellLocation":{"origin":"top","offset":{"z":0}}}},{"commandType":"moveToAddressableAreaForDropTip","key":"74691ff2-9085-4a7f-ae12-538d4f0e642a","params":{"pipetteId":"9fa92897-f8e5-4370-9281-f0e34aea5264","addressableAreaName":"fixedTrash","offset":{"x":0,"y":0,"z":0},"alternateDropLocation":true}},{"commandType":"dropTipInPlace","key":"a009a526-d29f-4fa4-a98a-08cffc8b0e8f","params":{"pipetteId":"9fa92897-f8e5-4370-9281-f0e34aea5264"}},{"commandType":"pickUpTip","key":"a63eea07-7750-4bda-931e-81547f539f40","params":{"pipetteId":"9fa92897-f8e5-4370-9281-f0e34aea5264","labwareId":"938af64c-41e8-4875-a1d4-7e77ea315f16:opentrons/opentrons_96_tiprack_300ul/1","wellName":"D9"}},{"commandType":"aspirate","key":"43e99bfb-b806-4794-881a-c9d99aeb190b","params":{"pipetteId":"9fa92897-f8e5-4370-9281-f0e34aea5264","volume":200,"labwareId":"86e8d916-da9e-4d9c-b617-f3557181d6a8:custom_beta/4ti0960_96_wellplate_200ul/1","wellName":"D9","wellLocation":{"origin":"bottom","offset":{"z":1.5,"x":0,"y":0}},"flowRate":46.43}},{"commandType":"dispense","key":"65e03a99-6fe1-4a89-bfa6-61004f60a8d2","params":{"pipetteId":"9fa92897-f8e5-4370-9281-f0e34aea5264","volume":200,"labwareId":"862b957f-2da6-438f-8dd3-659dd8aae7d5:opentrons/corning_6_wellplate_16.8ml_flat/1","wellName":"B1","wellLocation":{"origin":"bottom","offset":{"z":14.5,"x":0,"y":0}},"flowRate":46.43}},{"commandType":"moveToWell","key":"99df2a84-64e9-4cd1-87a1-df37b97c6d75","params":{"pipetteId":"9fa92897-f8e5-4370-9281-f0e34aea5264","labwareId":"862b957f-2da6-438f-8dd3-659dd8aae7d5:opentrons/corning_6_wellplate_16.8ml_flat/1","wellName":"B1","wellLocation":{"origin":"bottom","offset":{"x":0,"y":0,"z":14.5}}}},{"commandType":"waitForDuration","key":"c08a40c8-e3e6-4106-89c4-c5d05d5a0ffa","params":{"seconds":3}},{"commandType":"blowout","key":"62e75f35-4ffd-4c3f-824c-961bff55ac20","params":{"pipetteId":"9fa92897-f8e5-4370-9281-f0e34aea5264","labwareId":"862b957f-2da6-438f-8dd3-659dd8aae7d5:opentrons/corning_6_wellplate_16.8ml_flat/1","wellName":"B1","flowRate":46.43,"wellLocation":{"origin":"top","offset":{"z":0}}}},{"commandType":"moveToAddressableAreaForDropTip","key":"d939192c-7da0-4de7-a88c-bc31975a7274","params":{"pipetteId":"9fa92897-f8e5-4370-9281-f0e34aea5264","addressableAreaName":"fixedTrash","offset":{"x":0,"y":0,"z":0},"alternateDropLocation":true}},{"commandType":"dropTipInPlace","key":"741d3ca4-2af7-4705-b88c-a754e972e571","params":{"pipetteId":"9fa92897-f8e5-4370-9281-f0e34aea5264"}},{"commandType":"pickUpTip","key":"bad48131-43bc-433a-bb63-50e840a60e35","params":{"pipetteId":"9fa92897-f8e5-4370-9281-f0e34aea5264","labwareId":"938af64c-41e8-4875-a1d4-7e77ea315f16:opentrons/opentrons_96_tiprack_300ul/1","wellName":"E9"}},{"commandType":"aspirate","key":"9d85daf8-4acb-49f2-8059-862b7f6bddd2","params":{"pipetteId":"9fa92897-f8e5-4370-9281-f0e34aea5264","volume":200,"labwareId":"86e8d916-da9e-4d9c-b617-f3557181d6a8:custom_beta/4ti0960_96_wellplate_200ul/1","wellName":"E9","wellLocation":{"origin":"bottom","offset":{"z":1.5,"x":0,"y":0}},"flowRate":46.43}},{"commandType":"dispense","key":"5f6cd400-83bc-410b-b122-3cea6a4597cd","params":{"pipetteId":"9fa92897-f8e5-4370-9281-f0e34aea5264","volume":200,"labwareId":"862b957f-2da6-438f-8dd3-659dd8aae7d5:opentrons/corning_6_wellplate_16.8ml_flat/1","wellName":"A2","wellLocation":{"origin":"bottom","offset":{"z":14.5,"x":0,"y":0}},"flowRate":46.43}},{"commandType":"moveToWell","key":"25df25b7-f53f-42b9-9486-abc747da4b5d","params":{"pipetteId":"9fa92897-f8e5-4370-9281-f0e34aea5264","labwareId":"862b957f-2da6-438f-8dd3-659dd8aae7d5:opentrons/corning_6_wellplate_16.8ml_flat/1","wellName":"A2","wellLocation":{"origin":"bottom","offset":{"x":0,"y":0,"z":14.5}}}},{"commandType":"waitForDuration","key":"7b96bdaf-c78e-4c4c-9227-b875f5c901d2","params":{"seconds":3}},{"commandType":"blowout","key":"2e7840c1-0007-4f12-a835-9dadf5ed26c1","params":{"pipetteId":"9fa92897-f8e5-4370-9281-f0e34aea5264","labwareId":"862b957f-2da6-438f-8dd3-659dd8aae7d5:opentrons/corning_6_wellplate_16.8ml_flat/1","wellName":"A2","flowRate":46.43,"wellLocation":{"origin":"top","offset":{"z":0}}}},{"commandType":"moveToAddressableAreaForDropTip","key":"4008ca07-cf96-4d86-87da-6778c1f83415","params":{"pipetteId":"9fa92897-f8e5-4370-9281-f0e34aea5264","addressableAreaName":"fixedTrash","offset":{"x":0,"y":0,"z":0},"alternateDropLocation":true}},{"commandType":"dropTipInPlace","key":"c2f1be95-d26e-4187-a087-8752edc49771","params":{"pipetteId":"9fa92897-f8e5-4370-9281-f0e34aea5264"}},{"commandType":"pickUpTip","key":"474d01e5-c739-4502-a0c5-51f443021f02","params":{"pipetteId":"9fa92897-f8e5-4370-9281-f0e34aea5264","labwareId":"938af64c-41e8-4875-a1d4-7e77ea315f16:opentrons/opentrons_96_tiprack_300ul/1","wellName":"F9"}},{"commandType":"aspirate","key":"afb16d8f-e37c-4f28-9482-68108f270589","params":{"pipetteId":"9fa92897-f8e5-4370-9281-f0e34aea5264","volume":200,"labwareId":"86e8d916-da9e-4d9c-b617-f3557181d6a8:custom_beta/4ti0960_96_wellplate_200ul/1","wellName":"F9","wellLocation":{"origin":"bottom","offset":{"z":1.5,"x":0,"y":0}},"flowRate":46.43}},{"commandType":"dispense","key":"2b4c75cb-ffdd-4797-84d2-5c6573a148cc","params":{"pipetteId":"9fa92897-f8e5-4370-9281-f0e34aea5264","volume":200,"labwareId":"862b957f-2da6-438f-8dd3-659dd8aae7d5:opentrons/corning_6_wellplate_16.8ml_flat/1","wellName":"B2","wellLocation":{"origin":"bottom","offset":{"z":14.5,"x":0,"y":0}},"flowRate":46.43}},{"commandType":"moveToWell","key":"969e683d-6777-4ac9-a860-31cf1ec914d7","params":{"pipetteId":"9fa92897-f8e5-4370-9281-f0e34aea5264","labwareId":"862b957f-2da6-438f-8dd3-659dd8aae7d5:opentrons/corning_6_wellplate_16.8ml_flat/1","wellName":"B2","wellLocation":{"origin":"bottom","offset":{"x":0,"y":0,"z":14.5}}}},{"commandType":"waitForDuration","key":"b4a52fc1-25d7-46fe-bc06-56eae6f27610","params":{"seconds":3}},{"commandType":"blowout","key":"de65b658-04fc-4b88-83b3-dacc7f49179d","params":{"pipetteId":"9fa92897-f8e5-4370-9281-f0e34aea5264","labwareId":"862b957f-2da6-438f-8dd3-659dd8aae7d5:opentrons/corning_6_wellplate_16.8ml_flat/1","wellName":"B2","flowRate":46.43,"wellLocation":{"origin":"top","offset":{"z":0}}}},{"commandType":"moveToAddressableAreaForDropTip","key":"a1933a53-798e-4152-8ed7-e5b7970151a7","params":{"pipetteId":"9fa92897-f8e5-4370-9281-f0e34aea5264","addressableAreaName":"fixedTrash","offset":{"x":0,"y":0,"z":0},"alternateDropLocation":true}},{"commandType":"dropTipInPlace","key":"d281f590-84fd-4bf8-9c29-e2e590b05981","params":{"pipetteId":"9fa92897-f8e5-4370-9281-f0e34aea5264"}},{"commandType":"pickUpTip","key":"28a54fe1-4a95-42e3-b0d6-27cc6c11ef12","params":{"pipetteId":"9fa92897-f8e5-4370-9281-f0e34aea5264","labwareId":"938af64c-41e8-4875-a1d4-7e77ea315f16:opentrons/opentrons_96_tiprack_300ul/1","wellName":"G9"}},{"commandType":"aspirate","key":"5978123c-652d-49ca-9276-9664f8f80b51","params":{"pipetteId":"9fa92897-f8e5-4370-9281-f0e34aea5264","volume":200,"labwareId":"86e8d916-da9e-4d9c-b617-f3557181d6a8:custom_beta/4ti0960_96_wellplate_200ul/1","wellName":"G9","wellLocation":{"origin":"bottom","offset":{"z":1.5,"x":0,"y":0}},"flowRate":46.43}},{"commandType":"dispense","key":"6f08ae43-4dd0-4ea7-8951-b4123fa048fe","params":{"pipetteId":"9fa92897-f8e5-4370-9281-f0e34aea5264","volume":200,"labwareId":"862b957f-2da6-438f-8dd3-659dd8aae7d5:opentrons/corning_6_wellplate_16.8ml_flat/1","wellName":"A3","wellLocation":{"origin":"bottom","offset":{"z":14.5,"x":0,"y":0}},"flowRate":46.43}},{"commandType":"moveToWell","key":"3b20d3c8-fdb9-430a-bd07-d954dab4686d","params":{"pipetteId":"9fa92897-f8e5-4370-9281-f0e34aea5264","labwareId":"862b957f-2da6-438f-8dd3-659dd8aae7d5:opentrons/corning_6_wellplate_16.8ml_flat/1","wellName":"A3","wellLocation":{"origin":"bottom","offset":{"x":0,"y":0,"z":14.5}}}},{"commandType":"waitForDuration","key":"c3a88207-8cb2-4d55-954d-9b919f64c5d7","params":{"seconds":3}},{"commandType":"blowout","key":"23ff943e-6ade-4192-b85b-ff41a3c14198","params":{"pipetteId":"9fa92897-f8e5-4370-9281-f0e34aea5264","labwareId":"862b957f-2da6-438f-8dd3-659dd8aae7d5:opentrons/corning_6_wellplate_16.8ml_flat/1","wellName":"A3","flowRate":46.43,"wellLocation":{"origin":"top","offset":{"z":0}}}},{"commandType":"moveToAddressableAreaForDropTip","key":"0526a0e0-babb-4d87-883e-78958c22ea90","params":{"pipetteId":"9fa92897-f8e5-4370-9281-f0e34aea5264","addressableAreaName":"fixedTrash","offset":{"x":0,"y":0,"z":0},"alternateDropLocation":true}},{"commandType":"dropTipInPlace","key":"a56bd28e-382e-48d6-9b2e-f0600a007b32","params":{"pipetteId":"9fa92897-f8e5-4370-9281-f0e34aea5264"}},{"commandType":"pickUpTip","key":"41d2458f-fda6-473a-b81d-d99bf0943845","params":{"pipetteId":"9fa92897-f8e5-4370-9281-f0e34aea5264","labwareId":"938af64c-41e8-4875-a1d4-7e77ea315f16:opentrons/opentrons_96_tiprack_300ul/1","wellName":"H9"}},{"commandType":"aspirate","key":"b9336ff2-a920-43d2-ac1d-c093ecfde96d","params":{"pipetteId":"9fa92897-f8e5-4370-9281-f0e34aea5264","volume":200,"labwareId":"86e8d916-da9e-4d9c-b617-f3557181d6a8:custom_beta/4ti0960_96_wellplate_200ul/1","wellName":"H9","wellLocation":{"origin":"bottom","offset":{"z":1.5,"x":0,"y":0}},"flowRate":46.43}},{"commandType":"dispense","key":"a21b5d9e-3f2b-4219-8756-acf1d012db5e","params":{"pipetteId":"9fa92897-f8e5-4370-9281-f0e34aea5264","volume":200,"labwareId":"862b957f-2da6-438f-8dd3-659dd8aae7d5:opentrons/corning_6_wellplate_16.8ml_flat/1","wellName":"B3","wellLocation":{"origin":"bottom","offset":{"z":14.5,"x":0,"y":0}},"flowRate":46.43}},{"commandType":"moveToWell","key":"4a989eee-8c5f-4d90-8a88-4a373606718c","params":{"pipetteId":"9fa92897-f8e5-4370-9281-f0e34aea5264","labwareId":"862b957f-2da6-438f-8dd3-659dd8aae7d5:opentrons/corning_6_wellplate_16.8ml_flat/1","wellName":"B3","wellLocation":{"origin":"bottom","offset":{"x":0,"y":0,"z":14.5}}}},{"commandType":"waitForDuration","key":"cd321507-bbe3-4d29-80bb-663cc5dd9432","params":{"seconds":3}},{"commandType":"blowout","key":"36a06ecd-360e-4a69-acbc-915cc31f8a7f","params":{"pipetteId":"9fa92897-f8e5-4370-9281-f0e34aea5264","labwareId":"862b957f-2da6-438f-8dd3-659dd8aae7d5:opentrons/corning_6_wellplate_16.8ml_flat/1","wellName":"B3","flowRate":46.43,"wellLocation":{"origin":"top","offset":{"z":0}}}},{"commandType":"moveToAddressableAreaForDropTip","key":"c093a6be-a0c0-44e8-9d56-b48504529009","params":{"pipetteId":"9fa92897-f8e5-4370-9281-f0e34aea5264","addressableAreaName":"fixedTrash","offset":{"x":0,"y":0,"z":0},"alternateDropLocation":true}},{"commandType":"dropTipInPlace","key":"8d7f1b9d-8423-46cd-8f10-c46ff64da989","params":{"pipetteId":"9fa92897-f8e5-4370-9281-f0e34aea5264"}},{"commandType":"pickUpTip","key":"1c2fe5f1-c253-48da-93c2-a6acb1be9d3b","params":{"pipetteId":"9fa92897-f8e5-4370-9281-f0e34aea5264","labwareId":"938af64c-41e8-4875-a1d4-7e77ea315f16:opentrons/opentrons_96_tiprack_300ul/1","wellName":"A10"}},{"commandType":"aspirate","key":"98ec3b6a-7388-4cbd-ae4e-77ef7357f36d","params":{"pipetteId":"9fa92897-f8e5-4370-9281-f0e34aea5264","volume":200,"labwareId":"86e8d916-da9e-4d9c-b617-f3557181d6a8:custom_beta/4ti0960_96_wellplate_200ul/1","wellName":"A10","wellLocation":{"origin":"bottom","offset":{"z":1.5,"x":0,"y":0}},"flowRate":46.43}},{"commandType":"dispense","key":"028f48a9-1c0c-4a9e-8d87-fa40cefb0d28","params":{"pipetteId":"9fa92897-f8e5-4370-9281-f0e34aea5264","volume":200,"labwareId":"380824fc-be58-4c61-9ada-22b0301d933e:opentrons/corning_6_wellplate_16.8ml_flat/1","wellName":"A1","wellLocation":{"origin":"bottom","offset":{"z":14.5,"x":0,"y":0}},"flowRate":46.43}},{"commandType":"moveToWell","key":"804481b7-e25b-4259-8111-0d50a2437f12","params":{"pipetteId":"9fa92897-f8e5-4370-9281-f0e34aea5264","labwareId":"380824fc-be58-4c61-9ada-22b0301d933e:opentrons/corning_6_wellplate_16.8ml_flat/1","wellName":"A1","wellLocation":{"origin":"bottom","offset":{"x":0,"y":0,"z":14.5}}}},{"commandType":"waitForDuration","key":"49269926-556f-444d-bd82-87b96f1cb724","params":{"seconds":3}},{"commandType":"blowout","key":"cb3031c4-20d0-4271-807a-2db4ccea7bcb","params":{"pipetteId":"9fa92897-f8e5-4370-9281-f0e34aea5264","labwareId":"380824fc-be58-4c61-9ada-22b0301d933e:opentrons/corning_6_wellplate_16.8ml_flat/1","wellName":"A1","flowRate":46.43,"wellLocation":{"origin":"top","offset":{"z":0}}}},{"commandType":"moveToAddressableAreaForDropTip","key":"bc63497b-a2d4-460f-a320-981cefd2fe6e","params":{"pipetteId":"9fa92897-f8e5-4370-9281-f0e34aea5264","addressableAreaName":"fixedTrash","offset":{"x":0,"y":0,"z":0},"alternateDropLocation":true}},{"commandType":"dropTipInPlace","key":"a7a842ac-ad26-4e53-be2d-34fe1655a271","params":{"pipetteId":"9fa92897-f8e5-4370-9281-f0e34aea5264"}},{"commandType":"pickUpTip","key":"805ec84d-f008-44e8-be02-c3a7546e5bda","params":{"pipetteId":"9fa92897-f8e5-4370-9281-f0e34aea5264","labwareId":"938af64c-41e8-4875-a1d4-7e77ea315f16:opentrons/opentrons_96_tiprack_300ul/1","wellName":"B10"}},{"commandType":"aspirate","key":"afe9938e-80cd-4077-a108-cc6927bb2049","params":{"pipetteId":"9fa92897-f8e5-4370-9281-f0e34aea5264","volume":200,"labwareId":"86e8d916-da9e-4d9c-b617-f3557181d6a8:custom_beta/4ti0960_96_wellplate_200ul/1","wellName":"B10","wellLocation":{"origin":"bottom","offset":{"z":1.5,"x":0,"y":0}},"flowRate":46.43}},{"commandType":"dispense","key":"15e8f957-57b8-4be0-97c7-b17d94e35a2a","params":{"pipetteId":"9fa92897-f8e5-4370-9281-f0e34aea5264","volume":200,"labwareId":"380824fc-be58-4c61-9ada-22b0301d933e:opentrons/corning_6_wellplate_16.8ml_flat/1","wellName":"B1","wellLocation":{"origin":"bottom","offset":{"z":14.5,"x":0,"y":0}},"flowRate":46.43}},{"commandType":"moveToWell","key":"1398b578-b853-4d28-9e5e-2bbaa2b04110","params":{"pipetteId":"9fa92897-f8e5-4370-9281-f0e34aea5264","labwareId":"380824fc-be58-4c61-9ada-22b0301d933e:opentrons/corning_6_wellplate_16.8ml_flat/1","wellName":"B1","wellLocation":{"origin":"bottom","offset":{"x":0,"y":0,"z":14.5}}}},{"commandType":"waitForDuration","key":"ad374d50-5524-44ac-ac71-743f78adfe7f","params":{"seconds":3}},{"commandType":"blowout","key":"56f0998f-3caa-4629-b161-88c3d1273231","params":{"pipetteId":"9fa92897-f8e5-4370-9281-f0e34aea5264","labwareId":"380824fc-be58-4c61-9ada-22b0301d933e:opentrons/corning_6_wellplate_16.8ml_flat/1","wellName":"B1","flowRate":46.43,"wellLocation":{"origin":"top","offset":{"z":0}}}},{"commandType":"moveToAddressableAreaForDropTip","key":"c64fd678-8b47-4579-9b30-ea8b289dd8c2","params":{"pipetteId":"9fa92897-f8e5-4370-9281-f0e34aea5264","addressableAreaName":"fixedTrash","offset":{"x":0,"y":0,"z":0},"alternateDropLocation":true}},{"commandType":"dropTipInPlace","key":"e605bd1b-bd0a-4598-ad9d-617f24c4f1d0","params":{"pipetteId":"9fa92897-f8e5-4370-9281-f0e34aea5264"}},{"commandType":"pickUpTip","key":"f78c8e6c-f91f-4e9f-ab49-9b7592ec0d66","params":{"pipetteId":"9fa92897-f8e5-4370-9281-f0e34aea5264","labwareId":"938af64c-41e8-4875-a1d4-7e77ea315f16:opentrons/opentrons_96_tiprack_300ul/1","wellName":"C10"}},{"commandType":"aspirate","key":"96081f7c-e739-40de-bd77-c6b41f994fa1","params":{"pipetteId":"9fa92897-f8e5-4370-9281-f0e34aea5264","volume":200,"labwareId":"86e8d916-da9e-4d9c-b617-f3557181d6a8:custom_beta/4ti0960_96_wellplate_200ul/1","wellName":"C10","wellLocation":{"origin":"bottom","offset":{"z":1.5,"x":0,"y":0}},"flowRate":46.43}},{"commandType":"dispense","key":"edd7ef6e-7fbc-42c7-84c5-7aebea669672","params":{"pipetteId":"9fa92897-f8e5-4370-9281-f0e34aea5264","volume":200,"labwareId":"380824fc-be58-4c61-9ada-22b0301d933e:opentrons/corning_6_wellplate_16.8ml_flat/1","wellName":"A2","wellLocation":{"origin":"bottom","offset":{"z":14.5,"x":0,"y":0}},"flowRate":46.43}},{"commandType":"moveToWell","key":"2a57e16f-8f6f-4898-a1c6-b300ad883e54","params":{"pipetteId":"9fa92897-f8e5-4370-9281-f0e34aea5264","labwareId":"380824fc-be58-4c61-9ada-22b0301d933e:opentrons/corning_6_wellplate_16.8ml_flat/1","wellName":"A2","wellLocation":{"origin":"bottom","offset":{"x":0,"y":0,"z":14.5}}}},{"commandType":"waitForDuration","key":"5110ef7d-e9f1-4f01-9d4a-4670837edd9a","params":{"seconds":3}},{"commandType":"blowout","key":"b061cd9d-e1d1-45ec-9f8c-0686f7508df2","params":{"pipetteId":"9fa92897-f8e5-4370-9281-f0e34aea5264","labwareId":"380824fc-be58-4c61-9ada-22b0301d933e:opentrons/corning_6_wellplate_16.8ml_flat/1","wellName":"A2","flowRate":46.43,"wellLocation":{"origin":"top","offset":{"z":0}}}},{"commandType":"moveToAddressableAreaForDropTip","key":"fc0f8a3f-2421-43cb-bb63-34cb9dfb9072","params":{"pipetteId":"9fa92897-f8e5-4370-9281-f0e34aea5264","addressableAreaName":"fixedTrash","offset":{"x":0,"y":0,"z":0},"alternateDropLocation":true}},{"commandType":"dropTipInPlace","key":"11faeee3-1bc3-49ea-bbb8-d4a43fecf58e","params":{"pipetteId":"9fa92897-f8e5-4370-9281-f0e34aea5264"}},{"commandType":"pickUpTip","key":"ea6d135e-c0eb-4096-9b2f-93d4fdc957df","params":{"pipetteId":"9fa92897-f8e5-4370-9281-f0e34aea5264","labwareId":"938af64c-41e8-4875-a1d4-7e77ea315f16:opentrons/opentrons_96_tiprack_300ul/1","wellName":"D10"}},{"commandType":"aspirate","key":"eddc51d5-758c-4fbc-af86-b82b210aafaf","params":{"pipetteId":"9fa92897-f8e5-4370-9281-f0e34aea5264","volume":200,"labwareId":"86e8d916-da9e-4d9c-b617-f3557181d6a8:custom_beta/4ti0960_96_wellplate_200ul/1","wellName":"D10","wellLocation":{"origin":"bottom","offset":{"z":1.5,"x":0,"y":0}},"flowRate":46.43}},{"commandType":"dispense","key":"2e93b26e-9f14-4813-847f-65fdf2f320f9","params":{"pipetteId":"9fa92897-f8e5-4370-9281-f0e34aea5264","volume":200,"labwareId":"380824fc-be58-4c61-9ada-22b0301d933e:opentrons/corning_6_wellplate_16.8ml_flat/1","wellName":"B2","wellLocation":{"origin":"bottom","offset":{"z":14.5,"x":0,"y":0}},"flowRate":46.43}},{"commandType":"moveToWell","key":"09e6d3c2-593e-45fb-a9b1-a253f95b5ab1","params":{"pipetteId":"9fa92897-f8e5-4370-9281-f0e34aea5264","labwareId":"380824fc-be58-4c61-9ada-22b0301d933e:opentrons/corning_6_wellplate_16.8ml_flat/1","wellName":"B2","wellLocation":{"origin":"bottom","offset":{"x":0,"y":0,"z":14.5}}}},{"commandType":"waitForDuration","key":"a264f0b9-a080-4a72-94ff-fbb87e0208e2","params":{"seconds":3}},{"commandType":"blowout","key":"ec8e8cc5-d24b-4a7c-8d17-59d5503e2209","params":{"pipetteId":"9fa92897-f8e5-4370-9281-f0e34aea5264","labwareId":"380824fc-be58-4c61-9ada-22b0301d933e:opentrons/corning_6_wellplate_16.8ml_flat/1","wellName":"B2","flowRate":46.43,"wellLocation":{"origin":"top","offset":{"z":0}}}},{"commandType":"moveToAddressableAreaForDropTip","key":"b9006bc1-2aa5-4903-9e0d-89139820cf3b","params":{"pipetteId":"9fa92897-f8e5-4370-9281-f0e34aea5264","addressableAreaName":"fixedTrash","offset":{"x":0,"y":0,"z":0},"alternateDropLocation":true}},{"commandType":"dropTipInPlace","key":"93b2cb7a-709b-4f2a-a932-882bb038d340","params":{"pipetteId":"9fa92897-f8e5-4370-9281-f0e34aea5264"}},{"commandType":"pickUpTip","key":"d0bbfbc8-fbe1-406b-b8e8-bbb086604f86","params":{"pipetteId":"9fa92897-f8e5-4370-9281-f0e34aea5264","labwareId":"938af64c-41e8-4875-a1d4-7e77ea315f16:opentrons/opentrons_96_tiprack_300ul/1","wellName":"E10"}},{"commandType":"aspirate","key":"d2708fc4-3a13-43a6-b724-7f0872689486","params":{"pipetteId":"9fa92897-f8e5-4370-9281-f0e34aea5264","volume":200,"labwareId":"86e8d916-da9e-4d9c-b617-f3557181d6a8:custom_beta/4ti0960_96_wellplate_200ul/1","wellName":"E10","wellLocation":{"origin":"bottom","offset":{"z":1.5,"x":0,"y":0}},"flowRate":46.43}},{"commandType":"dispense","key":"8b501655-4cc4-469e-8c0e-47abc37ade9f","params":{"pipetteId":"9fa92897-f8e5-4370-9281-f0e34aea5264","volume":200,"labwareId":"380824fc-be58-4c61-9ada-22b0301d933e:opentrons/corning_6_wellplate_16.8ml_flat/1","wellName":"A3","wellLocation":{"origin":"bottom","offset":{"z":14.5,"x":0,"y":0}},"flowRate":46.43}},{"commandType":"moveToWell","key":"2e330e61-a02d-488b-844e-56e2393e42f8","params":{"pipetteId":"9fa92897-f8e5-4370-9281-f0e34aea5264","labwareId":"380824fc-be58-4c61-9ada-22b0301d933e:opentrons/corning_6_wellplate_16.8ml_flat/1","wellName":"A3","wellLocation":{"origin":"bottom","offset":{"x":0,"y":0,"z":14.5}}}},{"commandType":"waitForDuration","key":"b0304e78-8637-436c-9e12-1a97bd7b9ae2","params":{"seconds":3}},{"commandType":"blowout","key":"fe653c6d-7c07-41fb-abbb-0b0314142760","params":{"pipetteId":"9fa92897-f8e5-4370-9281-f0e34aea5264","labwareId":"380824fc-be58-4c61-9ada-22b0301d933e:opentrons/corning_6_wellplate_16.8ml_flat/1","wellName":"A3","flowRate":46.43,"wellLocation":{"origin":"top","offset":{"z":0}}}},{"commandType":"moveToAddressableAreaForDropTip","key":"c14b8479-73d9-4679-aae3-4c6c906606b7","params":{"pipetteId":"9fa92897-f8e5-4370-9281-f0e34aea5264","addressableAreaName":"fixedTrash","offset":{"x":0,"y":0,"z":0},"alternateDropLocation":true}},{"commandType":"dropTipInPlace","key":"5154dc12-7f58-4248-9957-b371afd1cfd1","params":{"pipetteId":"9fa92897-f8e5-4370-9281-f0e34aea5264"}},{"commandType":"pickUpTip","key":"9fc1b17e-3f32-45cc-8926-e881868c5042","params":{"pipetteId":"9fa92897-f8e5-4370-9281-f0e34aea5264","labwareId":"938af64c-41e8-4875-a1d4-7e77ea315f16:opentrons/opentrons_96_tiprack_300ul/1","wellName":"F10"}},{"commandType":"aspirate","key":"f0f46c3e-7f73-40b0-a8e2-1d7df2b7c6ea","params":{"pipetteId":"9fa92897-f8e5-4370-9281-f0e34aea5264","volume":200,"labwareId":"86e8d916-da9e-4d9c-b617-f3557181d6a8:custom_beta/4ti0960_96_wellplate_200ul/1","wellName":"F10","wellLocation":{"origin":"bottom","offset":{"z":1.5,"x":0,"y":0}},"flowRate":46.43}},{"commandType":"dispense","key":"512d94e8-49ef-4ac6-9d33-674d5c260b02","params":{"pipetteId":"9fa92897-f8e5-4370-9281-f0e34aea5264","volume":200,"labwareId":"380824fc-be58-4c61-9ada-22b0301d933e:opentrons/corning_6_wellplate_16.8ml_flat/1","wellName":"B3","wellLocation":{"origin":"bottom","offset":{"z":14.5,"x":0,"y":0}},"flowRate":46.43}},{"commandType":"moveToWell","key":"70405659-2419-46a4-a558-c96b6ada78b3","params":{"pipetteId":"9fa92897-f8e5-4370-9281-f0e34aea5264","labwareId":"380824fc-be58-4c61-9ada-22b0301d933e:opentrons/corning_6_wellplate_16.8ml_flat/1","wellName":"B3","wellLocation":{"origin":"bottom","offset":{"x":0,"y":0,"z":14.5}}}},{"commandType":"waitForDuration","key":"1d28332b-7466-4944-b8c6-4cb7ad08b2c5","params":{"seconds":3}},{"commandType":"blowout","key":"ff06e5c1-807f-4ba1-9e8a-d811b89206e9","params":{"pipetteId":"9fa92897-f8e5-4370-9281-f0e34aea5264","labwareId":"380824fc-be58-4c61-9ada-22b0301d933e:opentrons/corning_6_wellplate_16.8ml_flat/1","wellName":"B3","flowRate":46.43,"wellLocation":{"origin":"top","offset":{"z":0}}}},{"commandType":"moveToAddressableAreaForDropTip","key":"b04cbe97-e78b-41fd-bc30-d7356800b4b0","params":{"pipetteId":"9fa92897-f8e5-4370-9281-f0e34aea5264","addressableAreaName":"fixedTrash","offset":{"x":0,"y":0,"z":0},"alternateDropLocation":true}},{"commandType":"dropTipInPlace","key":"69d5b369-3bbe-41ce-8d6e-8744cbbd6169","params":{"pipetteId":"9fa92897-f8e5-4370-9281-f0e34aea5264"}},{"commandType":"pickUpTip","key":"2246d6c7-7783-45ef-8107-7cfe3d6f0719","params":{"pipetteId":"9fa92897-f8e5-4370-9281-f0e34aea5264","labwareId":"938af64c-41e8-4875-a1d4-7e77ea315f16:opentrons/opentrons_96_tiprack_300ul/1","wellName":"G10"}},{"commandType":"aspirate","key":"d5311b67-0bcf-40ae-aff6-dca0ae508e07","params":{"pipetteId":"9fa92897-f8e5-4370-9281-f0e34aea5264","volume":200,"labwareId":"86e8d916-da9e-4d9c-b617-f3557181d6a8:custom_beta/4ti0960_96_wellplate_200ul/1","wellName":"G10","wellLocation":{"origin":"bottom","offset":{"z":1.5,"x":0,"y":0}},"flowRate":46.43}},{"commandType":"dispense","key":"7e3c44cc-e346-45d7-942d-947367a2fddd","params":{"pipetteId":"9fa92897-f8e5-4370-9281-f0e34aea5264","volume":200,"labwareId":"1f844512-686c-4f9b-8759-f48664e16a61:opentrons/corning_6_wellplate_16.8ml_flat/1","wellName":"A1","wellLocation":{"origin":"bottom","offset":{"z":14.5,"x":0,"y":0}},"flowRate":46.43}},{"commandType":"moveToWell","key":"c7161220-d143-42ae-bb0b-4db271c9ce7a","params":{"pipetteId":"9fa92897-f8e5-4370-9281-f0e34aea5264","labwareId":"1f844512-686c-4f9b-8759-f48664e16a61:opentrons/corning_6_wellplate_16.8ml_flat/1","wellName":"A1","wellLocation":{"origin":"bottom","offset":{"x":0,"y":0,"z":14.5}}}},{"commandType":"waitForDuration","key":"11cf4f30-3717-41be-806d-4e093bd23d03","params":{"seconds":3}},{"commandType":"blowout","key":"404e4d97-3c05-4a79-8f7d-18729da95031","params":{"pipetteId":"9fa92897-f8e5-4370-9281-f0e34aea5264","labwareId":"1f844512-686c-4f9b-8759-f48664e16a61:opentrons/corning_6_wellplate_16.8ml_flat/1","wellName":"A1","flowRate":46.43,"wellLocation":{"origin":"top","offset":{"z":0}}}},{"commandType":"moveToAddressableAreaForDropTip","key":"9c56f5cf-6dde-408e-8502-89fce6aed2a4","params":{"pipetteId":"9fa92897-f8e5-4370-9281-f0e34aea5264","addressableAreaName":"fixedTrash","offset":{"x":0,"y":0,"z":0},"alternateDropLocation":true}},{"commandType":"dropTipInPlace","key":"206f0d0b-7381-4206-b8d0-beaef8b25f1c","params":{"pipetteId":"9fa92897-f8e5-4370-9281-f0e34aea5264"}},{"commandType":"pickUpTip","key":"12b79987-cea6-4bec-8fa0-74d874c24fb5","params":{"pipetteId":"9fa92897-f8e5-4370-9281-f0e34aea5264","labwareId":"938af64c-41e8-4875-a1d4-7e77ea315f16:opentrons/opentrons_96_tiprack_300ul/1","wellName":"H10"}},{"commandType":"aspirate","key":"9764a0a0-cf65-442c-8662-2cf70cc0d08d","params":{"pipetteId":"9fa92897-f8e5-4370-9281-f0e34aea5264","volume":200,"labwareId":"86e8d916-da9e-4d9c-b617-f3557181d6a8:custom_beta/4ti0960_96_wellplate_200ul/1","wellName":"H10","wellLocation":{"origin":"bottom","offset":{"z":1.5,"x":0,"y":0}},"flowRate":46.43}},{"commandType":"dispense","key":"1272c34f-97cc-4208-bddb-56e228807a82","params":{"pipetteId":"9fa92897-f8e5-4370-9281-f0e34aea5264","volume":200,"labwareId":"1f844512-686c-4f9b-8759-f48664e16a61:opentrons/corning_6_wellplate_16.8ml_flat/1","wellName":"B1","wellLocation":{"origin":"bottom","offset":{"z":14.5,"x":0,"y":0}},"flowRate":46.43}},{"commandType":"moveToWell","key":"2996d0e6-e306-49a3-9c0e-30c1a5e865ef","params":{"pipetteId":"9fa92897-f8e5-4370-9281-f0e34aea5264","labwareId":"1f844512-686c-4f9b-8759-f48664e16a61:opentrons/corning_6_wellplate_16.8ml_flat/1","wellName":"B1","wellLocation":{"origin":"bottom","offset":{"x":0,"y":0,"z":14.5}}}},{"commandType":"waitForDuration","key":"549e7f42-4fb8-4e71-8926-0be0ab3c47f4","params":{"seconds":3}},{"commandType":"blowout","key":"afc96827-6198-44d2-a3b1-33146997db62","params":{"pipetteId":"9fa92897-f8e5-4370-9281-f0e34aea5264","labwareId":"1f844512-686c-4f9b-8759-f48664e16a61:opentrons/corning_6_wellplate_16.8ml_flat/1","wellName":"B1","flowRate":46.43,"wellLocation":{"origin":"top","offset":{"z":0}}}},{"commandType":"moveToAddressableAreaForDropTip","key":"72307101-9d5f-4c3b-b490-c3e74118e0e6","params":{"pipetteId":"9fa92897-f8e5-4370-9281-f0e34aea5264","addressableAreaName":"fixedTrash","offset":{"x":0,"y":0,"z":0},"alternateDropLocation":true}},{"commandType":"dropTipInPlace","key":"b3df6f09-49e6-43c5-a9e5-e8210e3b4c63","params":{"pipetteId":"9fa92897-f8e5-4370-9281-f0e34aea5264"}},{"commandType":"pickUpTip","key":"d48cf745-d80c-435f-ac8b-f30846363141","params":{"pipetteId":"9fa92897-f8e5-4370-9281-f0e34aea5264","labwareId":"938af64c-41e8-4875-a1d4-7e77ea315f16:opentrons/opentrons_96_tiprack_300ul/1","wellName":"A11"}},{"commandType":"aspirate","key":"69403da1-3e88-47e7-9089-392b4b3f311c","params":{"pipetteId":"9fa92897-f8e5-4370-9281-f0e34aea5264","volume":200,"labwareId":"86e8d916-da9e-4d9c-b617-f3557181d6a8:custom_beta/4ti0960_96_wellplate_200ul/1","wellName":"A11","wellLocation":{"origin":"bottom","offset":{"z":1.5,"x":0,"y":0}},"flowRate":46.43}},{"commandType":"dispense","key":"47717a93-6310-4cd2-8cd7-379888237f18","params":{"pipetteId":"9fa92897-f8e5-4370-9281-f0e34aea5264","volume":200,"labwareId":"1f844512-686c-4f9b-8759-f48664e16a61:opentrons/corning_6_wellplate_16.8ml_flat/1","wellName":"A2","wellLocation":{"origin":"bottom","offset":{"z":14.5,"x":0,"y":0}},"flowRate":46.43}},{"commandType":"moveToWell","key":"6732cf8e-cfd9-4f11-ad91-60a889387770","params":{"pipetteId":"9fa92897-f8e5-4370-9281-f0e34aea5264","labwareId":"1f844512-686c-4f9b-8759-f48664e16a61:opentrons/corning_6_wellplate_16.8ml_flat/1","wellName":"A2","wellLocation":{"origin":"bottom","offset":{"x":0,"y":0,"z":14.5}}}},{"commandType":"waitForDuration","key":"560a874b-133a-4170-a6e2-7f3e98b48358","params":{"seconds":3}},{"commandType":"blowout","key":"b39d9074-6db3-495d-986d-5bd9cf3de8ea","params":{"pipetteId":"9fa92897-f8e5-4370-9281-f0e34aea5264","labwareId":"1f844512-686c-4f9b-8759-f48664e16a61:opentrons/corning_6_wellplate_16.8ml_flat/1","wellName":"A2","flowRate":46.43,"wellLocation":{"origin":"top","offset":{"z":0}}}},{"commandType":"moveToAddressableAreaForDropTip","key":"b1954f88-8779-4ee5-8151-9ed52dbf040f","params":{"pipetteId":"9fa92897-f8e5-4370-9281-f0e34aea5264","addressableAreaName":"fixedTrash","offset":{"x":0,"y":0,"z":0},"alternateDropLocation":true}},{"commandType":"dropTipInPlace","key":"843eb724-c08d-448e-8ce0-b3122fe5878e","params":{"pipetteId":"9fa92897-f8e5-4370-9281-f0e34aea5264"}},{"commandType":"pickUpTip","key":"d3988c7d-59ea-4387-9bea-ff2ddfae37c0","params":{"pipetteId":"9fa92897-f8e5-4370-9281-f0e34aea5264","labwareId":"938af64c-41e8-4875-a1d4-7e77ea315f16:opentrons/opentrons_96_tiprack_300ul/1","wellName":"B11"}},{"commandType":"aspirate","key":"e483f5af-dd7f-4256-b9ad-ca2b5e6a9c44","params":{"pipetteId":"9fa92897-f8e5-4370-9281-f0e34aea5264","volume":200,"labwareId":"86e8d916-da9e-4d9c-b617-f3557181d6a8:custom_beta/4ti0960_96_wellplate_200ul/1","wellName":"B11","wellLocation":{"origin":"bottom","offset":{"z":1.5,"x":0,"y":0}},"flowRate":46.43}},{"commandType":"dispense","key":"36c056cf-5329-42d2-b42b-af2e485a67ef","params":{"pipetteId":"9fa92897-f8e5-4370-9281-f0e34aea5264","volume":200,"labwareId":"1f844512-686c-4f9b-8759-f48664e16a61:opentrons/corning_6_wellplate_16.8ml_flat/1","wellName":"B2","wellLocation":{"origin":"bottom","offset":{"z":14.5,"x":0,"y":0}},"flowRate":46.43}},{"commandType":"moveToWell","key":"0562a90b-960f-4233-8490-605eb5b2c17c","params":{"pipetteId":"9fa92897-f8e5-4370-9281-f0e34aea5264","labwareId":"1f844512-686c-4f9b-8759-f48664e16a61:opentrons/corning_6_wellplate_16.8ml_flat/1","wellName":"B2","wellLocation":{"origin":"bottom","offset":{"x":0,"y":0,"z":14.5}}}},{"commandType":"waitForDuration","key":"b3ce8a1f-9532-42c7-989c-95a55b771aae","params":{"seconds":3}},{"commandType":"blowout","key":"425b910e-f78a-41e3-9ce9-d193c8d1096e","params":{"pipetteId":"9fa92897-f8e5-4370-9281-f0e34aea5264","labwareId":"1f844512-686c-4f9b-8759-f48664e16a61:opentrons/corning_6_wellplate_16.8ml_flat/1","wellName":"B2","flowRate":46.43,"wellLocation":{"origin":"top","offset":{"z":0}}}},{"commandType":"moveToAddressableAreaForDropTip","key":"7ea2e366-9a93-4cf0-8499-33e0a11ed188","params":{"pipetteId":"9fa92897-f8e5-4370-9281-f0e34aea5264","addressableAreaName":"fixedTrash","offset":{"x":0,"y":0,"z":0},"alternateDropLocation":true}},{"commandType":"dropTipInPlace","key":"ebeec6c0-dab6-4b0a-b095-520d2200ff48","params":{"pipetteId":"9fa92897-f8e5-4370-9281-f0e34aea5264"}},{"commandType":"pickUpTip","key":"53443d81-de58-423c-8ded-15ed830bd7cd","params":{"pipetteId":"9fa92897-f8e5-4370-9281-f0e34aea5264","labwareId":"938af64c-41e8-4875-a1d4-7e77ea315f16:opentrons/opentrons_96_tiprack_300ul/1","wellName":"C11"}},{"commandType":"aspirate","key":"b22f5fbe-8616-4043-8786-7ff72757d0a4","params":{"pipetteId":"9fa92897-f8e5-4370-9281-f0e34aea5264","volume":200,"labwareId":"86e8d916-da9e-4d9c-b617-f3557181d6a8:custom_beta/4ti0960_96_wellplate_200ul/1","wellName":"C11","wellLocation":{"origin":"bottom","offset":{"z":1.5,"x":0,"y":0}},"flowRate":46.43}},{"commandType":"dispense","key":"7fb15e2f-534c-49c9-b517-b43401fe1241","params":{"pipetteId":"9fa92897-f8e5-4370-9281-f0e34aea5264","volume":200,"labwareId":"1f844512-686c-4f9b-8759-f48664e16a61:opentrons/corning_6_wellplate_16.8ml_flat/1","wellName":"A3","wellLocation":{"origin":"bottom","offset":{"z":14.5,"x":0,"y":0}},"flowRate":46.43}},{"commandType":"moveToWell","key":"099c7182-6401-4177-8c70-0f3a530ad13b","params":{"pipetteId":"9fa92897-f8e5-4370-9281-f0e34aea5264","labwareId":"1f844512-686c-4f9b-8759-f48664e16a61:opentrons/corning_6_wellplate_16.8ml_flat/1","wellName":"A3","wellLocation":{"origin":"bottom","offset":{"x":0,"y":0,"z":14.5}}}},{"commandType":"waitForDuration","key":"b4d55abb-49e2-4cd6-a813-8bd4eb9d526a","params":{"seconds":3}},{"commandType":"blowout","key":"d660725c-602d-4adb-81e5-db1aaf472b21","params":{"pipetteId":"9fa92897-f8e5-4370-9281-f0e34aea5264","labwareId":"1f844512-686c-4f9b-8759-f48664e16a61:opentrons/corning_6_wellplate_16.8ml_flat/1","wellName":"A3","flowRate":46.43,"wellLocation":{"origin":"top","offset":{"z":0}}}},{"commandType":"moveToAddressableAreaForDropTip","key":"7dd69a01-feb6-4f0c-9ead-c3c1da7e94a5","params":{"pipetteId":"9fa92897-f8e5-4370-9281-f0e34aea5264","addressableAreaName":"fixedTrash","offset":{"x":0,"y":0,"z":0},"alternateDropLocation":true}},{"commandType":"dropTipInPlace","key":"a7d7614e-c838-4582-8424-27a9ce8f52ba","params":{"pipetteId":"9fa92897-f8e5-4370-9281-f0e34aea5264"}},{"commandType":"pickUpTip","key":"1de510e2-bb60-4800-837a-527094e432a2","params":{"pipetteId":"9fa92897-f8e5-4370-9281-f0e34aea5264","labwareId":"938af64c-41e8-4875-a1d4-7e77ea315f16:opentrons/opentrons_96_tiprack_300ul/1","wellName":"D11"}},{"commandType":"aspirate","key":"f66509e8-c2ea-4515-9d7e-fe45d3a50ce6","params":{"pipetteId":"9fa92897-f8e5-4370-9281-f0e34aea5264","volume":200,"labwareId":"86e8d916-da9e-4d9c-b617-f3557181d6a8:custom_beta/4ti0960_96_wellplate_200ul/1","wellName":"D11","wellLocation":{"origin":"bottom","offset":{"z":1.5,"x":0,"y":0}},"flowRate":46.43}},{"commandType":"dispense","key":"2aa83274-8b72-4421-b9df-974ac71ca8ee","params":{"pipetteId":"9fa92897-f8e5-4370-9281-f0e34aea5264","volume":200,"labwareId":"1f844512-686c-4f9b-8759-f48664e16a61:opentrons/corning_6_wellplate_16.8ml_flat/1","wellName":"B3","wellLocation":{"origin":"bottom","offset":{"z":14.5,"x":0,"y":0}},"flowRate":46.43}},{"commandType":"moveToWell","key":"48d8ae00-e4e5-48c6-b58e-22076da86e95","params":{"pipetteId":"9fa92897-f8e5-4370-9281-f0e34aea5264","labwareId":"1f844512-686c-4f9b-8759-f48664e16a61:opentrons/corning_6_wellplate_16.8ml_flat/1","wellName":"B3","wellLocation":{"origin":"bottom","offset":{"x":0,"y":0,"z":14.5}}}},{"commandType":"waitForDuration","key":"7d7c4a0f-6aa9-433c-921c-96d09b417cdf","params":{"seconds":3}},{"commandType":"blowout","key":"949c81c9-1376-4bf8-bb99-dcdc8cf272af","params":{"pipetteId":"9fa92897-f8e5-4370-9281-f0e34aea5264","labwareId":"1f844512-686c-4f9b-8759-f48664e16a61:opentrons/corning_6_wellplate_16.8ml_flat/1","wellName":"B3","flowRate":46.43,"wellLocation":{"origin":"top","offset":{"z":0}}}},{"commandType":"moveToAddressableAreaForDropTip","key":"397881aa-32d2-4a12-8dbc-a8ea09767103","params":{"pipetteId":"9fa92897-f8e5-4370-9281-f0e34aea5264","addressableAreaName":"fixedTrash","offset":{"x":0,"y":0,"z":0},"alternateDropLocation":true}},{"commandType":"dropTipInPlace","key":"bedc2b82-c16e-4c39-827a-5f0e162d898f","params":{"pipetteId":"9fa92897-f8e5-4370-9281-f0e34aea5264"}},{"commandType":"pickUpTip","key":"fc5eccf3-7288-47b6-b22b-2ee364ce0b57","params":{"pipetteId":"9fa92897-f8e5-4370-9281-f0e34aea5264","labwareId":"938af64c-41e8-4875-a1d4-7e77ea315f16:opentrons/opentrons_96_tiprack_300ul/1","wellName":"E11"}},{"commandType":"aspirate","key":"1e52883f-8e2e-4c82-a825-8a3b0fe2b79e","params":{"pipetteId":"9fa92897-f8e5-4370-9281-f0e34aea5264","volume":200,"labwareId":"86e8d916-da9e-4d9c-b617-f3557181d6a8:custom_beta/4ti0960_96_wellplate_200ul/1","wellName":"E11","wellLocation":{"origin":"bottom","offset":{"z":1.5,"x":0,"y":0}},"flowRate":46.43}},{"commandType":"dispense","key":"8beeb851-f7b1-4e8f-8402-9f46985da88a","params":{"pipetteId":"9fa92897-f8e5-4370-9281-f0e34aea5264","volume":200,"labwareId":"40870468-096f-4c4d-a22d-0b7b2c984218:opentrons/corning_6_wellplate_16.8ml_flat/1","wellName":"A1","wellLocation":{"origin":"bottom","offset":{"z":14.5,"x":0,"y":0}},"flowRate":46.43}},{"commandType":"moveToWell","key":"f87312e4-09d2-4eaa-955a-80e948f1672a","params":{"pipetteId":"9fa92897-f8e5-4370-9281-f0e34aea5264","labwareId":"40870468-096f-4c4d-a22d-0b7b2c984218:opentrons/corning_6_wellplate_16.8ml_flat/1","wellName":"A1","wellLocation":{"origin":"bottom","offset":{"x":0,"y":0,"z":14.5}}}},{"commandType":"waitForDuration","key":"83166990-15c8-450f-8e90-67225e9e18a7","params":{"seconds":3}},{"commandType":"blowout","key":"3a2605ab-4c16-489b-a5ce-3430b045a957","params":{"pipetteId":"9fa92897-f8e5-4370-9281-f0e34aea5264","labwareId":"40870468-096f-4c4d-a22d-0b7b2c984218:opentrons/corning_6_wellplate_16.8ml_flat/1","wellName":"A1","flowRate":46.43,"wellLocation":{"origin":"top","offset":{"z":0}}}},{"commandType":"moveToAddressableAreaForDropTip","key":"b004ebdd-9d41-49cb-b957-deb59ad6d060","params":{"pipetteId":"9fa92897-f8e5-4370-9281-f0e34aea5264","addressableAreaName":"fixedTrash","offset":{"x":0,"y":0,"z":0},"alternateDropLocation":true}},{"commandType":"dropTipInPlace","key":"ddb7345a-ec42-4c08-afa3-5f7a543aa585","params":{"pipetteId":"9fa92897-f8e5-4370-9281-f0e34aea5264"}},{"commandType":"pickUpTip","key":"d967dd84-b908-4d70-8385-700228c48ac2","params":{"pipetteId":"9fa92897-f8e5-4370-9281-f0e34aea5264","labwareId":"938af64c-41e8-4875-a1d4-7e77ea315f16:opentrons/opentrons_96_tiprack_300ul/1","wellName":"F11"}},{"commandType":"aspirate","key":"c775a9e4-c7a8-48b2-8edc-cc8a66727f70","params":{"pipetteId":"9fa92897-f8e5-4370-9281-f0e34aea5264","volume":200,"labwareId":"86e8d916-da9e-4d9c-b617-f3557181d6a8:custom_beta/4ti0960_96_wellplate_200ul/1","wellName":"F11","wellLocation":{"origin":"bottom","offset":{"z":1.5,"x":0,"y":0}},"flowRate":46.43}},{"commandType":"dispense","key":"8ad71309-72c0-45d2-a354-2c8687f96f52","params":{"pipetteId":"9fa92897-f8e5-4370-9281-f0e34aea5264","volume":200,"labwareId":"40870468-096f-4c4d-a22d-0b7b2c984218:opentrons/corning_6_wellplate_16.8ml_flat/1","wellName":"B1","wellLocation":{"origin":"bottom","offset":{"z":14.5,"x":0,"y":0}},"flowRate":46.43}},{"commandType":"moveToWell","key":"b6b814a3-82b2-4cea-8601-ffb47a97ae6c","params":{"pipetteId":"9fa92897-f8e5-4370-9281-f0e34aea5264","labwareId":"40870468-096f-4c4d-a22d-0b7b2c984218:opentrons/corning_6_wellplate_16.8ml_flat/1","wellName":"B1","wellLocation":{"origin":"bottom","offset":{"x":0,"y":0,"z":14.5}}}},{"commandType":"waitForDuration","key":"6fc13d7a-e71a-41dc-9a1e-535fdc36efec","params":{"seconds":3}},{"commandType":"blowout","key":"8d468853-bb7e-4220-9c2b-cff975a6afbb","params":{"pipetteId":"9fa92897-f8e5-4370-9281-f0e34aea5264","labwareId":"40870468-096f-4c4d-a22d-0b7b2c984218:opentrons/corning_6_wellplate_16.8ml_flat/1","wellName":"B1","flowRate":46.43,"wellLocation":{"origin":"top","offset":{"z":0}}}},{"commandType":"moveToAddressableAreaForDropTip","key":"3dcc8e4e-4a7b-4ca5-934c-4d4f0f6cae2f","params":{"pipetteId":"9fa92897-f8e5-4370-9281-f0e34aea5264","addressableAreaName":"fixedTrash","offset":{"x":0,"y":0,"z":0},"alternateDropLocation":true}},{"commandType":"dropTipInPlace","key":"1b608431-ead7-46fe-a1f4-c89b9f977f3b","params":{"pipetteId":"9fa92897-f8e5-4370-9281-f0e34aea5264"}},{"commandType":"pickUpTip","key":"e3b7162e-f4e1-4947-bb26-7bf719a3a824","params":{"pipetteId":"9fa92897-f8e5-4370-9281-f0e34aea5264","labwareId":"938af64c-41e8-4875-a1d4-7e77ea315f16:opentrons/opentrons_96_tiprack_300ul/1","wellName":"G11"}},{"commandType":"aspirate","key":"3b57dd92-a4f4-48f6-87c3-42489bbdbf51","params":{"pipetteId":"9fa92897-f8e5-4370-9281-f0e34aea5264","volume":200,"labwareId":"86e8d916-da9e-4d9c-b617-f3557181d6a8:custom_beta/4ti0960_96_wellplate_200ul/1","wellName":"G11","wellLocation":{"origin":"bottom","offset":{"z":1.5,"x":0,"y":0}},"flowRate":46.43}},{"commandType":"dispense","key":"c25c54a9-d348-4147-b841-c3e2032daff3","params":{"pipetteId":"9fa92897-f8e5-4370-9281-f0e34aea5264","volume":200,"labwareId":"40870468-096f-4c4d-a22d-0b7b2c984218:opentrons/corning_6_wellplate_16.8ml_flat/1","wellName":"A2","wellLocation":{"origin":"bottom","offset":{"z":14.5,"x":0,"y":0}},"flowRate":46.43}},{"commandType":"moveToWell","key":"1325c0d6-720a-4c44-9db4-1d67e273f9a7","params":{"pipetteId":"9fa92897-f8e5-4370-9281-f0e34aea5264","labwareId":"40870468-096f-4c4d-a22d-0b7b2c984218:opentrons/corning_6_wellplate_16.8ml_flat/1","wellName":"A2","wellLocation":{"origin":"bottom","offset":{"x":0,"y":0,"z":14.5}}}},{"commandType":"waitForDuration","key":"c403614a-894d-47f9-88a7-bc45aebdadc1","params":{"seconds":3}},{"commandType":"blowout","key":"446a218e-abdd-43bc-86c7-9ddf90af4277","params":{"pipetteId":"9fa92897-f8e5-4370-9281-f0e34aea5264","labwareId":"40870468-096f-4c4d-a22d-0b7b2c984218:opentrons/corning_6_wellplate_16.8ml_flat/1","wellName":"A2","flowRate":46.43,"wellLocation":{"origin":"top","offset":{"z":0}}}},{"commandType":"moveToAddressableAreaForDropTip","key":"f0758bb4-ef63-4d4a-9928-05393d512ebb","params":{"pipetteId":"9fa92897-f8e5-4370-9281-f0e34aea5264","addressableAreaName":"fixedTrash","offset":{"x":0,"y":0,"z":0},"alternateDropLocation":true}},{"commandType":"dropTipInPlace","key":"f3c4da64-a234-4c38-9bd1-717a7ddb1cda","params":{"pipetteId":"9fa92897-f8e5-4370-9281-f0e34aea5264"}},{"commandType":"pickUpTip","key":"e01a6f51-0c0c-4b2f-b2eb-dda85272c7e2","params":{"pipetteId":"9fa92897-f8e5-4370-9281-f0e34aea5264","labwareId":"938af64c-41e8-4875-a1d4-7e77ea315f16:opentrons/opentrons_96_tiprack_300ul/1","wellName":"H11"}},{"commandType":"aspirate","key":"104eeecf-d180-45da-b634-bc9b8e7dff0a","params":{"pipetteId":"9fa92897-f8e5-4370-9281-f0e34aea5264","volume":200,"labwareId":"86e8d916-da9e-4d9c-b617-f3557181d6a8:custom_beta/4ti0960_96_wellplate_200ul/1","wellName":"H11","wellLocation":{"origin":"bottom","offset":{"z":1.5,"x":0,"y":0}},"flowRate":46.43}},{"commandType":"dispense","key":"bfbbf9bc-975d-4932-9529-dcb842b7cb9d","params":{"pipetteId":"9fa92897-f8e5-4370-9281-f0e34aea5264","volume":200,"labwareId":"40870468-096f-4c4d-a22d-0b7b2c984218:opentrons/corning_6_wellplate_16.8ml_flat/1","wellName":"B2","wellLocation":{"origin":"bottom","offset":{"z":14.5,"x":0,"y":0}},"flowRate":46.43}},{"commandType":"moveToWell","key":"6ccf0ca6-47c9-43c3-ad22-04605836c2f5","params":{"pipetteId":"9fa92897-f8e5-4370-9281-f0e34aea5264","labwareId":"40870468-096f-4c4d-a22d-0b7b2c984218:opentrons/corning_6_wellplate_16.8ml_flat/1","wellName":"B2","wellLocation":{"origin":"bottom","offset":{"x":0,"y":0,"z":14.5}}}},{"commandType":"waitForDuration","key":"4950c187-0c8c-4ae5-a913-fbc7b479665e","params":{"seconds":3}},{"commandType":"blowout","key":"12d930ed-4dca-479f-b84e-cd74968f9165","params":{"pipetteId":"9fa92897-f8e5-4370-9281-f0e34aea5264","labwareId":"40870468-096f-4c4d-a22d-0b7b2c984218:opentrons/corning_6_wellplate_16.8ml_flat/1","wellName":"B2","flowRate":46.43,"wellLocation":{"origin":"top","offset":{"z":0}}}},{"commandType":"moveToAddressableAreaForDropTip","key":"cee03639-1e39-43e1-8d6f-671e99a98285","params":{"pipetteId":"9fa92897-f8e5-4370-9281-f0e34aea5264","addressableAreaName":"fixedTrash","offset":{"x":0,"y":0,"z":0},"alternateDropLocation":true}},{"commandType":"dropTipInPlace","key":"27f31e6b-d979-444b-9706-60cf5e9bec9b","params":{"pipetteId":"9fa92897-f8e5-4370-9281-f0e34aea5264"}},{"commandType":"pickUpTip","key":"64099aa4-6dbd-4ce6-84c2-3eba41c4c357","params":{"pipetteId":"9fa92897-f8e5-4370-9281-f0e34aea5264","labwareId":"938af64c-41e8-4875-a1d4-7e77ea315f16:opentrons/opentrons_96_tiprack_300ul/1","wellName":"A12"}},{"commandType":"aspirate","key":"e7cb38c3-2782-43c9-903b-9077777d8a3e","params":{"pipetteId":"9fa92897-f8e5-4370-9281-f0e34aea5264","volume":200,"labwareId":"86e8d916-da9e-4d9c-b617-f3557181d6a8:custom_beta/4ti0960_96_wellplate_200ul/1","wellName":"A12","wellLocation":{"origin":"bottom","offset":{"z":1.5,"x":0,"y":0}},"flowRate":46.43}},{"commandType":"dispense","key":"b44ce2d1-f100-4c7a-a5e7-c716061ffb0f","params":{"pipetteId":"9fa92897-f8e5-4370-9281-f0e34aea5264","volume":200,"labwareId":"40870468-096f-4c4d-a22d-0b7b2c984218:opentrons/corning_6_wellplate_16.8ml_flat/1","wellName":"A3","wellLocation":{"origin":"bottom","offset":{"z":14.5,"x":0,"y":0}},"flowRate":46.43}},{"commandType":"moveToWell","key":"5728291f-e2c8-47fb-908e-30a06c99b054","params":{"pipetteId":"9fa92897-f8e5-4370-9281-f0e34aea5264","labwareId":"40870468-096f-4c4d-a22d-0b7b2c984218:opentrons/corning_6_wellplate_16.8ml_flat/1","wellName":"A3","wellLocation":{"origin":"bottom","offset":{"x":0,"y":0,"z":14.5}}}},{"commandType":"waitForDuration","key":"151d1f43-e1f9-4976-8854-082b76c31e61","params":{"seconds":3}},{"commandType":"blowout","key":"6f4d2d6a-3bf8-4636-ba16-376758d1936e","params":{"pipetteId":"9fa92897-f8e5-4370-9281-f0e34aea5264","labwareId":"40870468-096f-4c4d-a22d-0b7b2c984218:opentrons/corning_6_wellplate_16.8ml_flat/1","wellName":"A3","flowRate":46.43,"wellLocation":{"origin":"top","offset":{"z":0}}}},{"commandType":"moveToAddressableAreaForDropTip","key":"32a3560e-d02b-48da-8fa7-332dfdcbfadc","params":{"pipetteId":"9fa92897-f8e5-4370-9281-f0e34aea5264","addressableAreaName":"fixedTrash","offset":{"x":0,"y":0,"z":0},"alternateDropLocation":true}},{"commandType":"dropTipInPlace","key":"1c64f289-3888-40c4-ae9f-7debe12c0cac","params":{"pipetteId":"9fa92897-f8e5-4370-9281-f0e34aea5264"}},{"commandType":"pickUpTip","key":"b28f30bf-5dce-4593-a059-3985319590bd","params":{"pipetteId":"9fa92897-f8e5-4370-9281-f0e34aea5264","labwareId":"938af64c-41e8-4875-a1d4-7e77ea315f16:opentrons/opentrons_96_tiprack_300ul/1","wellName":"B12"}},{"commandType":"aspirate","key":"7e950178-30c6-497c-ade1-d8ec3bc8bdbe","params":{"pipetteId":"9fa92897-f8e5-4370-9281-f0e34aea5264","volume":200,"labwareId":"86e8d916-da9e-4d9c-b617-f3557181d6a8:custom_beta/4ti0960_96_wellplate_200ul/1","wellName":"B12","wellLocation":{"origin":"bottom","offset":{"z":1.5,"x":0,"y":0}},"flowRate":46.43}},{"commandType":"dispense","key":"cd808d3d-0d11-4b59-b94a-ac6b7a6c7f0f","params":{"pipetteId":"9fa92897-f8e5-4370-9281-f0e34aea5264","volume":200,"labwareId":"40870468-096f-4c4d-a22d-0b7b2c984218:opentrons/corning_6_wellplate_16.8ml_flat/1","wellName":"B3","wellLocation":{"origin":"bottom","offset":{"z":14.5,"x":0,"y":0}},"flowRate":46.43}},{"commandType":"moveToWell","key":"e79883e7-e166-451f-94c4-554aa8df5540","params":{"pipetteId":"9fa92897-f8e5-4370-9281-f0e34aea5264","labwareId":"40870468-096f-4c4d-a22d-0b7b2c984218:opentrons/corning_6_wellplate_16.8ml_flat/1","wellName":"B3","wellLocation":{"origin":"bottom","offset":{"x":0,"y":0,"z":14.5}}}},{"commandType":"waitForDuration","key":"2e2f5128-f918-4de2-878c-c517bd01efc0","params":{"seconds":3}},{"commandType":"blowout","key":"8f1d655d-06e4-4faa-bdfd-829ba680d621","params":{"pipetteId":"9fa92897-f8e5-4370-9281-f0e34aea5264","labwareId":"40870468-096f-4c4d-a22d-0b7b2c984218:opentrons/corning_6_wellplate_16.8ml_flat/1","wellName":"B3","flowRate":46.43,"wellLocation":{"origin":"top","offset":{"z":0}}}},{"commandType":"moveToAddressableAreaForDropTip","key":"cb24c816-7d8e-432d-87de-9210b02e3532","params":{"pipetteId":"9fa92897-f8e5-4370-9281-f0e34aea5264","addressableAreaName":"fixedTrash","offset":{"x":0,"y":0,"z":0},"alternateDropLocation":true}},{"commandType":"dropTipInPlace","key":"0e1b24e2-8564-4423-8ff5-f45dbf2f9e30","params":{"pipetteId":"9fa92897-f8e5-4370-9281-f0e34aea5264"}},{"commandType":"pickUpTip","key":"1de3564c-c45b-4e3c-9d1b-65855becac86","params":{"pipetteId":"9fa92897-f8e5-4370-9281-f0e34aea5264","labwareId":"938af64c-41e8-4875-a1d4-7e77ea315f16:opentrons/opentrons_96_tiprack_300ul/1","wellName":"C12"}},{"commandType":"aspirate","key":"8731931b-4d02-4cb9-acc4-2446eacd7d73","params":{"pipetteId":"9fa92897-f8e5-4370-9281-f0e34aea5264","volume":200,"labwareId":"86e8d916-da9e-4d9c-b617-f3557181d6a8:custom_beta/4ti0960_96_wellplate_200ul/1","wellName":"C12","wellLocation":{"origin":"bottom","offset":{"z":1.5,"x":0,"y":0}},"flowRate":46.43}},{"commandType":"dispense","key":"ef90d30a-0715-479b-b8ff-f5f6312cb870","params":{"pipetteId":"9fa92897-f8e5-4370-9281-f0e34aea5264","volume":200,"labwareId":"d117fc40-3f12-4e6d-b243-06065134aeb2:opentrons/corning_6_wellplate_16.8ml_flat/1","wellName":"A1","wellLocation":{"origin":"bottom","offset":{"z":14.5,"x":0,"y":0}},"flowRate":46.43}},{"commandType":"moveToWell","key":"1075be81-1215-46a4-893d-1ea5f279234d","params":{"pipetteId":"9fa92897-f8e5-4370-9281-f0e34aea5264","labwareId":"d117fc40-3f12-4e6d-b243-06065134aeb2:opentrons/corning_6_wellplate_16.8ml_flat/1","wellName":"A1","wellLocation":{"origin":"bottom","offset":{"x":0,"y":0,"z":14.5}}}},{"commandType":"waitForDuration","key":"c5c98cb7-de74-47a7-8c2d-330de3166732","params":{"seconds":3}},{"commandType":"blowout","key":"d6b95850-7a6c-4768-a5ae-849bfcfaa4a6","params":{"pipetteId":"9fa92897-f8e5-4370-9281-f0e34aea5264","labwareId":"d117fc40-3f12-4e6d-b243-06065134aeb2:opentrons/corning_6_wellplate_16.8ml_flat/1","wellName":"A1","flowRate":46.43,"wellLocation":{"origin":"top","offset":{"z":0}}}},{"commandType":"moveToAddressableAreaForDropTip","key":"812345b5-65a4-4c29-b1d0-639168c7c33c","params":{"pipetteId":"9fa92897-f8e5-4370-9281-f0e34aea5264","addressableAreaName":"fixedTrash","offset":{"x":0,"y":0,"z":0},"alternateDropLocation":true}},{"commandType":"dropTipInPlace","key":"a671beff-f0ab-4f85-9239-5da22c9d78e9","params":{"pipetteId":"9fa92897-f8e5-4370-9281-f0e34aea5264"}},{"commandType":"pickUpTip","key":"fdec6443-a6fd-4087-9932-61c7829b1b29","params":{"pipetteId":"9fa92897-f8e5-4370-9281-f0e34aea5264","labwareId":"938af64c-41e8-4875-a1d4-7e77ea315f16:opentrons/opentrons_96_tiprack_300ul/1","wellName":"D12"}},{"commandType":"aspirate","key":"c8c0028f-870c-4fe4-a66e-a6ea0a3cdfab","params":{"pipetteId":"9fa92897-f8e5-4370-9281-f0e34aea5264","volume":200,"labwareId":"86e8d916-da9e-4d9c-b617-f3557181d6a8:custom_beta/4ti0960_96_wellplate_200ul/1","wellName":"D12","wellLocation":{"origin":"bottom","offset":{"z":1.5,"x":0,"y":0}},"flowRate":46.43}},{"commandType":"dispense","key":"8534d92e-c046-45bb-9a61-39eabea9b72c","params":{"pipetteId":"9fa92897-f8e5-4370-9281-f0e34aea5264","volume":200,"labwareId":"d117fc40-3f12-4e6d-b243-06065134aeb2:opentrons/corning_6_wellplate_16.8ml_flat/1","wellName":"B1","wellLocation":{"origin":"bottom","offset":{"z":14.5,"x":0,"y":0}},"flowRate":46.43}},{"commandType":"moveToWell","key":"a2d5dbad-0118-425a-9ee3-ab701dd4cd8b","params":{"pipetteId":"9fa92897-f8e5-4370-9281-f0e34aea5264","labwareId":"d117fc40-3f12-4e6d-b243-06065134aeb2:opentrons/corning_6_wellplate_16.8ml_flat/1","wellName":"B1","wellLocation":{"origin":"bottom","offset":{"x":0,"y":0,"z":14.5}}}},{"commandType":"waitForDuration","key":"1cd911c1-e6dc-4e72-b02f-49ae2a723848","params":{"seconds":3}},{"commandType":"blowout","key":"ffc00960-5056-45f7-aede-19646c3a24b4","params":{"pipetteId":"9fa92897-f8e5-4370-9281-f0e34aea5264","labwareId":"d117fc40-3f12-4e6d-b243-06065134aeb2:opentrons/corning_6_wellplate_16.8ml_flat/1","wellName":"B1","flowRate":46.43,"wellLocation":{"origin":"top","offset":{"z":0}}}},{"commandType":"moveToAddressableAreaForDropTip","key":"9c169f93-f5c8-4df7-8418-cabad4b1e4dd","params":{"pipetteId":"9fa92897-f8e5-4370-9281-f0e34aea5264","addressableAreaName":"fixedTrash","offset":{"x":0,"y":0,"z":0},"alternateDropLocation":true}},{"commandType":"dropTipInPlace","key":"52fe1566-1d7f-4d59-a473-6ffe904b7f74","params":{"pipetteId":"9fa92897-f8e5-4370-9281-f0e34aea5264"}},{"commandType":"pickUpTip","key":"35f7c536-74ab-4443-a17e-957257f5a701","params":{"pipetteId":"9fa92897-f8e5-4370-9281-f0e34aea5264","labwareId":"938af64c-41e8-4875-a1d4-7e77ea315f16:opentrons/opentrons_96_tiprack_300ul/1","wellName":"E12"}},{"commandType":"aspirate","key":"fbc72223-b2ca-4f4d-ae5e-7f83c4e67747","params":{"pipetteId":"9fa92897-f8e5-4370-9281-f0e34aea5264","volume":200,"labwareId":"86e8d916-da9e-4d9c-b617-f3557181d6a8:custom_beta/4ti0960_96_wellplate_200ul/1","wellName":"E12","wellLocation":{"origin":"bottom","offset":{"z":1.5,"x":0,"y":0}},"flowRate":46.43}},{"commandType":"dispense","key":"ee0af27f-6f4a-4a01-bef3-8ef1277ca039","params":{"pipetteId":"9fa92897-f8e5-4370-9281-f0e34aea5264","volume":200,"labwareId":"d117fc40-3f12-4e6d-b243-06065134aeb2:opentrons/corning_6_wellplate_16.8ml_flat/1","wellName":"A2","wellLocation":{"origin":"bottom","offset":{"z":14.5,"x":0,"y":0}},"flowRate":46.43}},{"commandType":"moveToWell","key":"4686cb1f-6c31-4205-b2bc-5e116164c73c","params":{"pipetteId":"9fa92897-f8e5-4370-9281-f0e34aea5264","labwareId":"d117fc40-3f12-4e6d-b243-06065134aeb2:opentrons/corning_6_wellplate_16.8ml_flat/1","wellName":"A2","wellLocation":{"origin":"bottom","offset":{"x":0,"y":0,"z":14.5}}}},{"commandType":"waitForDuration","key":"ac79a1ba-f3e4-4727-964e-d62d631fb91d","params":{"seconds":3}},{"commandType":"blowout","key":"26610aa9-31f8-46c0-a2a8-2fd1e77af66d","params":{"pipetteId":"9fa92897-f8e5-4370-9281-f0e34aea5264","labwareId":"d117fc40-3f12-4e6d-b243-06065134aeb2:opentrons/corning_6_wellplate_16.8ml_flat/1","wellName":"A2","flowRate":46.43,"wellLocation":{"origin":"top","offset":{"z":0}}}},{"commandType":"moveToAddressableAreaForDropTip","key":"d2fee052-e640-48f0-b669-a86c90b54e40","params":{"pipetteId":"9fa92897-f8e5-4370-9281-f0e34aea5264","addressableAreaName":"fixedTrash","offset":{"x":0,"y":0,"z":0},"alternateDropLocation":true}},{"commandType":"dropTipInPlace","key":"07dfe59a-f5b2-4e17-ad25-c1cd0bf66d80","params":{"pipetteId":"9fa92897-f8e5-4370-9281-f0e34aea5264"}},{"commandType":"pickUpTip","key":"38b07c05-8363-4865-80bc-dbbdf04aac69","params":{"pipetteId":"9fa92897-f8e5-4370-9281-f0e34aea5264","labwareId":"938af64c-41e8-4875-a1d4-7e77ea315f16:opentrons/opentrons_96_tiprack_300ul/1","wellName":"F12"}},{"commandType":"aspirate","key":"8476592d-06c3-4433-8b87-2b87f1bc7932","params":{"pipetteId":"9fa92897-f8e5-4370-9281-f0e34aea5264","volume":200,"labwareId":"86e8d916-da9e-4d9c-b617-f3557181d6a8:custom_beta/4ti0960_96_wellplate_200ul/1","wellName":"F12","wellLocation":{"origin":"bottom","offset":{"z":1.5,"x":0,"y":0}},"flowRate":46.43}},{"commandType":"dispense","key":"935cc4c2-537c-4e7b-9c5a-503266e9a20b","params":{"pipetteId":"9fa92897-f8e5-4370-9281-f0e34aea5264","volume":200,"labwareId":"d117fc40-3f12-4e6d-b243-06065134aeb2:opentrons/corning_6_wellplate_16.8ml_flat/1","wellName":"B2","wellLocation":{"origin":"bottom","offset":{"z":14.5,"x":0,"y":0}},"flowRate":46.43}},{"commandType":"moveToWell","key":"4910473d-8664-4a67-8b90-103fc0c46b54","params":{"pipetteId":"9fa92897-f8e5-4370-9281-f0e34aea5264","labwareId":"d117fc40-3f12-4e6d-b243-06065134aeb2:opentrons/corning_6_wellplate_16.8ml_flat/1","wellName":"B2","wellLocation":{"origin":"bottom","offset":{"x":0,"y":0,"z":14.5}}}},{"commandType":"waitForDuration","key":"2860c05a-8749-4545-8ba9-ced4af0f30ca","params":{"seconds":3}},{"commandType":"blowout","key":"695b010e-7414-4008-bb1c-37352b1f0533","params":{"pipetteId":"9fa92897-f8e5-4370-9281-f0e34aea5264","labwareId":"d117fc40-3f12-4e6d-b243-06065134aeb2:opentrons/corning_6_wellplate_16.8ml_flat/1","wellName":"B2","flowRate":46.43,"wellLocation":{"origin":"top","offset":{"z":0}}}},{"commandType":"moveToAddressableAreaForDropTip","key":"fc3076f0-366e-4356-8167-9037ae52a804","params":{"pipetteId":"9fa92897-f8e5-4370-9281-f0e34aea5264","addressableAreaName":"fixedTrash","offset":{"x":0,"y":0,"z":0},"alternateDropLocation":true}},{"commandType":"dropTipInPlace","key":"5aefd2f5-4688-4412-822b-6bfdfe6081b5","params":{"pipetteId":"9fa92897-f8e5-4370-9281-f0e34aea5264"}},{"commandType":"pickUpTip","key":"c6778b59-bd50-4f9d-8505-3aa8341e03f3","params":{"pipetteId":"9fa92897-f8e5-4370-9281-f0e34aea5264","labwareId":"938af64c-41e8-4875-a1d4-7e77ea315f16:opentrons/opentrons_96_tiprack_300ul/1","wellName":"G12"}},{"commandType":"aspirate","key":"c70c3566-8207-4ee1-9c94-dd78fa090a97","params":{"pipetteId":"9fa92897-f8e5-4370-9281-f0e34aea5264","volume":200,"labwareId":"86e8d916-da9e-4d9c-b617-f3557181d6a8:custom_beta/4ti0960_96_wellplate_200ul/1","wellName":"G12","wellLocation":{"origin":"bottom","offset":{"z":1.5,"x":0,"y":0}},"flowRate":46.43}},{"commandType":"dispense","key":"ce4d62f6-cd85-4722-a7e8-0c4ec152bbfa","params":{"pipetteId":"9fa92897-f8e5-4370-9281-f0e34aea5264","volume":200,"labwareId":"d117fc40-3f12-4e6d-b243-06065134aeb2:opentrons/corning_6_wellplate_16.8ml_flat/1","wellName":"A3","wellLocation":{"origin":"bottom","offset":{"z":14.5,"x":0,"y":0}},"flowRate":46.43}},{"commandType":"moveToWell","key":"96d34d7a-d790-4006-9460-821ed8699ab1","params":{"pipetteId":"9fa92897-f8e5-4370-9281-f0e34aea5264","labwareId":"d117fc40-3f12-4e6d-b243-06065134aeb2:opentrons/corning_6_wellplate_16.8ml_flat/1","wellName":"A3","wellLocation":{"origin":"bottom","offset":{"x":0,"y":0,"z":14.5}}}},{"commandType":"waitForDuration","key":"3332b0ab-02e3-405d-bb18-6ad0499fe05a","params":{"seconds":3}},{"commandType":"blowout","key":"f5981c87-c680-417d-99ca-9516940152f1","params":{"pipetteId":"9fa92897-f8e5-4370-9281-f0e34aea5264","labwareId":"d117fc40-3f12-4e6d-b243-06065134aeb2:opentrons/corning_6_wellplate_16.8ml_flat/1","wellName":"A3","flowRate":46.43,"wellLocation":{"origin":"top","offset":{"z":0}}}},{"commandType":"moveToAddressableAreaForDropTip","key":"49e5adc9-932d-45d3-a545-e53974e01ff3","params":{"pipetteId":"9fa92897-f8e5-4370-9281-f0e34aea5264","addressableAreaName":"fixedTrash","offset":{"x":0,"y":0,"z":0},"alternateDropLocation":true}},{"commandType":"dropTipInPlace","key":"c4768baa-449f-4454-84e0-10edf3ab953b","params":{"pipetteId":"9fa92897-f8e5-4370-9281-f0e34aea5264"}},{"commandType":"pickUpTip","key":"ec835a5a-344f-4553-b733-61a3bb510474","params":{"pipetteId":"9fa92897-f8e5-4370-9281-f0e34aea5264","labwareId":"938af64c-41e8-4875-a1d4-7e77ea315f16:opentrons/opentrons_96_tiprack_300ul/1","wellName":"H12"}},{"commandType":"aspirate","key":"3c5ea5ee-59e3-4e1f-bcb8-2e879ce773ed","params":{"pipetteId":"9fa92897-f8e5-4370-9281-f0e34aea5264","volume":200,"labwareId":"86e8d916-da9e-4d9c-b617-f3557181d6a8:custom_beta/4ti0960_96_wellplate_200ul/1","wellName":"H12","wellLocation":{"origin":"bottom","offset":{"z":1.5,"x":0,"y":0}},"flowRate":46.43}},{"commandType":"dispense","key":"7771e64a-14c6-4aa4-9a60-940a56dfb264","params":{"pipetteId":"9fa92897-f8e5-4370-9281-f0e34aea5264","volume":200,"labwareId":"d117fc40-3f12-4e6d-b243-06065134aeb2:opentrons/corning_6_wellplate_16.8ml_flat/1","wellName":"B3","wellLocation":{"origin":"bottom","offset":{"z":14.5,"x":0,"y":0}},"flowRate":46.43}},{"commandType":"moveToWell","key":"e276133e-4158-49a5-a203-54d54e07610d","params":{"pipetteId":"9fa92897-f8e5-4370-9281-f0e34aea5264","labwareId":"d117fc40-3f12-4e6d-b243-06065134aeb2:opentrons/corning_6_wellplate_16.8ml_flat/1","wellName":"B3","wellLocation":{"origin":"bottom","offset":{"x":0,"y":0,"z":14.5}}}},{"commandType":"waitForDuration","key":"00a0c12d-c0e9-4e8d-b598-6c79d6a3ebf5","params":{"seconds":3}},{"commandType":"blowout","key":"54f70250-034e-49ae-8d4e-d21342eb4297","params":{"pipetteId":"9fa92897-f8e5-4370-9281-f0e34aea5264","labwareId":"d117fc40-3f12-4e6d-b243-06065134aeb2:opentrons/corning_6_wellplate_16.8ml_flat/1","wellName":"B3","flowRate":46.43,"wellLocation":{"origin":"top","offset":{"z":0}}}},{"commandType":"moveToAddressableAreaForDropTip","key":"afaa0e0f-6830-414e-a0f7-c775489c81c5","params":{"pipetteId":"9fa92897-f8e5-4370-9281-f0e34aea5264","addressableAreaName":"fixedTrash","offset":{"x":0,"y":0,"z":0},"alternateDropLocation":true}},{"commandType":"dropTipInPlace","key":"62173c9c-aebc-4e29-810e-1874174413c8","params":{"pipetteId":"9fa92897-f8e5-4370-9281-f0e34aea5264"}}],"commandAnnotationSchemaId":"opentronsCommandAnnotationSchemaV1","commandAnnotations":[]}
```
